# Cretaceous crocodyliform reconciles conflicting evidence on the Mesozoic paleogeography of Europe during the Gondwana-Laurasia split

**DOI:** 10.1101/2025.08.25.671775

**Authors:** Máté Szegszárdi, Attila Ősi, Márton Rabi

## Abstract

Inferred biotic exchanges between Europe and Africa during the Cretaceous have been used to support the hypothesis that the complete separation of Europe from Gondwana postdated the split of the remaining Laurasian landmasses from Gondwana. Under this framework, Europe, conceptualized as part of a proposed ‘Eurogondwana’, is thought to have maintained biogeographic connections with Africa well into the Cretaceous. A key piece of evidence underpinning this hypothesis has been the crocodyliform *Doratodon carcharidens* from the Late Cretaceous of Europe, previously interpreted as closely related to Gondwanan taxa. However, the material attributed to this species is fragmentary, and its skeletal anatomy—critical for phylogenetic inference—remains poorly understood. Here we describe a new partial skull of *Doratodon carcharidens* which represents some of the most complete material of ‘Gondwanan’ taxa in the European Cretaceous. Our updated phylogenetic analysis unexpectedly and robustly places *D. carcharidens* among the Laurasian clade Paralligatoridae and reveals that morphological similarities to Gondwanan ziphosuchians, such as ziphodont dentition, are the result of ecomorphological convergence rather than shared ancestry. By reinterpreting the systematic position of further taxa representing biogeographic enigma, such as *Ogresuchus furatus*, our phylogeny implies a major role of the primary breakup of Pangea into Laurasia and Gondwana for crocodyliform divergence. A critical reassessment of the purported evidence for ‘Gondwanan’ fish and tetrapod immigrants in Europe reveals that it is largely based on highly fragmentary and sporadic specimens, as well as weakly supported phylogenetic hypotheses. Given the sparse and uneven Jurassic and Cretaceous fossil record in both Europe and Africa, it remains plausible that taxa previously interpreted as Gondwanan dispersers instead represent vicariant relicts. Our results conflict with recent paleobiogeographic scenarios, highlight the absence of compelling evidence for the Eurogondwana hypothesis and instead support a primary Gondwana-Laurasia split.

## Supplementary Data 2 for "Cretaceous crocodyliform reconciles conflicting evidence on the Mesozoic paleogeography of Europe during the Gondwana-Laurasia split"

```
#NEXUS
[written Wed May 21 17:07:36 CEST 2025 by Mesquite  version 3.81 (build 955) at DESKTOP-DKMUIHV/192.168.0.67]

BEGIN TAXA;
	TITLE Taxa;
	DIMENSIONS NTAX=101;
	TAXLABELS
		Gracilisuchus Terrestrisuchus Dibothrosuchus Protosuchus Hemiprotosuchus Orthosuchus Edentosuchus Zaraasuchus Gobiosuchus Sichuanosuchus_shuhanensis Zosuchus Hsisosuchus Fruitachampsa Uruguaysuchus A._wegeneri A._gomesii A._patagonicus Candidodon Libycosuchus Simosuchus Malawisuchus Pakasuchus Notosuchus Mariliasuchus sphageosaurusindet Morrinhosuchus_luziae Caipirasuchus_mineirus Caipirasuchus.montealtensis Caipirasuchus.paulistanus Caipirasuchus.stenognathus Comahuesuchus Caryonosuchus S._huenei Armadillosuchus Yacarerani Adamantinasuchus Campinasuchus Pissarrachampsa B._albertoi B._pachecoi B._salgadoensis Stratiotosuchus Pehuenchesuchus Bergisuchus Iberosuchus Bretesuchus Sahitisuchus_fluminensis Barinasuchus S._huilensis S._icaeorhinus S._querejazus Ayllusuchus Lorosuchus Pabhwehshi Anatosuchus Montealtosuchus Uberabasuchus Lomasuchus Gasparinisuchus Hamadasuchus Mahajangasuchus Kaprosuchus Stolokrosuchus Goniopholis_simus Theriosuchus Ogresuchus_furatus Eutretauranosuchus Calsoyasuchus Sunosuchus Shamosuchus Hylaeochampsa Boverisuchus_vorax Gavialis Crocodylus Diplocynodon Alligator Pelagosaurus Steneosaurus Metriorhynchus Cricosaurus Dakosausus_andiniensis Hyposaurus Pholidosaurus Sarcosuchus Terminonaris Rugosuchus Bayomesasuchus Peirosaurus Itasuchus Roxochampsa Barcinosuchus Pepesuchus Caririsuchus_camposi Barreirosuchus_franciscoi Pepesuchus_sp. Antaeusuchus 'Doratodon_carcharidens_type' 'Doratodon_skull' 'Doratodon_S_T' 'Doratodon_Ihar' 'Doratodon_ALL' 
	;

END;


BEGIN CHARACTERS;
	TITLE  Character_Matrix;
	DIMENSIONS  NCHAR=392;
	FORMAT DATATYPE = STANDARD RESPECTCASE GAP = - MISSING = ? SYMBOLS = "  0 1 2 3 4";
	MATRIX
	Gracilisuchus                000000?0?00000000000?0?000000000??0?0?0000?00??0000?0???0?000?100000?0000000?000000?0?0000001012?000??????01?01000??1?01???000001002?0???0000????000???00000?000????000???0????0???????000?0000?0?000000000?0?0000?00?0?0??0?0??000??0?00??1?0?0?001???020???1??00??0??????0?????0?????????????????????????????00000???????010?0000???00000?1000?0??0?10?0?0000???000?0000??00???0?0?00?0??0??0000000001
	Terrestrisuchus              000??00?0?000000?000?0?00?00001?00000?0000?00?0?000?000????00???010??00000000000000?0?000001101??010??00?00?00100??10?00?110?0?0??{0 1}110???00000???000???00100?000?001?00???0????0??????0????0??0?0??0?0???????????0?????????0?????0?????????????0?00?????????1???????????0??0?????{0 1}0??????0???0?0?0000?00?????0?00??0????????1????????0?00?0?10?0?0??0?00?0?0000???000?00?????????0???00?0??0???000000000
	Dibothrosuchus               000?00?20?001???000000??????011000000?0000?00?00000?0?0102000?010100?0211000???2000?00????010010?010?0?0?000001001?10?00?1?0?0101011100??000001??0000?00?100000000010000?000??00?0?001000100100?0?000000000?000000?0?0000??0??00000??0000?00?0?0?000?0?0201?11??00??0?0110000000000????00???011000000?00????00000000?????????????????0000?001000?0??0010???0000?0?000?0000??0????????00?0??0???00000?001
	Protosuchus                  2100000100000110100001000001011001010?02010011110010101103011?10021000?011000010{1 2 3 4}00?11001101001110201010100{0 1}000000?01??01??10010{0 1}0101000100???011000000000000000?00100000?0???0000?01002000011110??001000?010?0000?0?0000??0?000000??00000000100000????0?0?????000??000???0000?000?0????00?0?01??0000100?????0000101?000???00010100?0?000?0?000000??00??{0 1}0?0????????0?0000?000???000000?00?0???00000?000
	Hemiprotosuchus              ?10?00???????10010?0??00?001011???01??020?001?1100101??1?3?11??0?21????01??????0????1100?1?1001??0????????000?000?????00???00000??10?????00???????0?0??0??00?0?????1?0000?0????0???0???2???01??10?00?00?01??00???0???0?????0?????00???00???00????00????0?0???????0??0?????00????0??????????????00??????????????????????????????????????0?????????0??0??????????????????0?????????????????0????????000000
	Orthosuchus                  21100001010001001000{0 1}100000100100?000?020110111100??1?1?03011?0?0?0?000011000110000?11001001102114201?10?10?100000001?0101000001?000?0???00001??0000???101000000?0?100000?0????0??000?02?00011110?0001000?0?000?00?00?0?0??0?000?0???0000?000100?00???1020?101?0?0??00?000?0???0?00??00?????0{0 1}0000000?00?0?000100001?01?000??????????0?00?000100?0??0010?0?0000???000??00???0??????0000?0??0????0000?000
	Edentosuchus                 201????1???0??{0 1}0??1?0100??0????2?110?00??????????????????{2 3}?211????10?010????????{2 3 4}???????????1???1{2 3}????????00110??1?01?1???1000110?11?1????????01??001?1?1?00{0 1}???0????00?0?0????1??0?101?1???11??0??1??00000??0???0???0?????0???0?????00?0??0?1?0?00????1?01??????0????????????????0??00?0??????????????????????????????????????????????00??00???0???01?0??????????????0000??00????0??????????????00??000
	Zaraasuchus                  10???????????1?01?01?1000001???2?????????????????????????3?????0??010???????????{1 2 3 4}0??1010??0??????????0??????????????????????0?????1??1?????????10?????????0000??????0???0?????0?????1????1?0???0???0???11111111111???????????????????0?????00????????????0???????0??0?????????????????????????????????????????????????????????????????00??0?01????????10????00000000????????????????0???????0???0????01?
	Gobiosuchus                  101000?1000011001??{0 1}?1?00001???201000?0201121111000?0????301???0?10100001?0?1?????0?1010110{0 1}10120020100???0010{0 1}00001000000?00001001211?0100???11000000001?00000??0020000000???00?0?01?02100011?00?00?0011111111111?000000??00000000??0000?00010??00????020??1????0??0?01{1 2}??0000??0?????000????0??0??0????????????????????????????????0000???110??1??00??0???000?00000??000??00???0??000000??0??0??00?01?
	Sichuanosuchus_shuhanensis   {1 2}01??0?10000?10010?1?110???1?0?21?1010020?1?1?1100???????3?11??0?1?0000111??????000????????11?11?0????0??100100??1??10?0????0011?{0 1}1210??10?????1??000??00100?00?0???000?0?00???0?00110?1101111100?101000010011???0???0?00??000?0?00????00??001???00????0?0?????0?0??0?????0???000????????????????0000?0???????1???????????????????????000?0??1100???001????0??0?????0??000??00????00000??0??0?????10?00?
	Zosuchus                     201??0?10000??001010{0 1}110?00110?221101002?1??1?11000?0?1?03?11?0????0?0?11??????????????????11?12?3??1?????00100011011?0001?0?0010112?{0 1}?0101???0?0?00100010000?{0 1}21????0??0?00???000?100011??111?101101000000100???0?000?000?0000000???00?0?000100?00????1?0????0??0??0????0?00000?????????????????????????????????????????????????????0?00???011??1??0??????0????????0??0????00???0?0000000???0????10?000
	Hsisosuchus                  201?0?????00001010000110001100?21?10100{1 2}??121?10000?0?1?0{2 3}?111?0?00?02?1?10?????000?1000???0101?102?1?????01001?????0?0000??000?1011?1??001????10???0??0??0010?00???000?0?000000?00110?{0 1}00?0011111100{0 1}?0000?0000?0???000?0?10??0??????000?0001?0?00????0?0??????00??0??????0????0?????????????????????????????????????????????????????000?0001?0?1????10???001101000?????0??0??????00?0??????????000?002
	Fruitachampsa                201??00100000100001001000001101221111?0201121??0?0??0??1?3?21?????{0 1}?00?1?101???0011?11?0????1??{0 1}00?1?100??00100?0100100??101?0011?01110??0??00?10?????001?00?0???001?0000?0????0????110??000???101??0?00000?000??0??00???0??00?????????????0?100?00?????21????????????????00??0?01???????????????????????????????????????????????????000??0?01????000000????????????0??0?0??0??????0000??00????0??1??00?
	Uruguaysuchus                201?00?02?00??10??1??111??1??0122?1010011???1?1010??0???0{2 3}?11110100012210??1?2?{1 2}{1 2 3 4}000?0?0??011?110020?00??001{1 2}0110101?00??001?0111?0{1 2}??0?011???01110000101?00?0??00?0?0000?000110101?110?0?0001?10010??000???00???01{0 1}??00?001?00?000?0??0?????10??00????0{1 2}0??1?11001100?1??00?00?0?10??1??1?????????????0?????????????????????????????00?00????????00000011000???10?00?0000?000?0?00000?00?00??0???0??000
	A._wegeneri                  201??0122100111000111111?01100122110101111121?10000?0?1?030111???0???2{0 2}1????????????10001?011?1000??1??????10011010110000001001110021{0 1}00011???01???10?10100110020??1?10001100??000010101010?01?1001001000000??0000?1000000010000000?000000000100?00????020?0110??000??011000000001???????????????000?????1????1??????????????????????0?0000002000100?0??1???????????0???{0 1}0?000?0000001000?0?00000010?00{0 2}
	A._gomesii                   201000?22000111000101111101110122110101111121?10000?0?11030111101010?201?1011211{2 3 4}000100010011011002010002101101{0 1}010{0 1}10000001001110021000?110?00111120?101002100{1 2}00?1010001100010101101010100011100100000000000000010000000010000000?000000000100000??010?01?1?11100000?1??0000000110111{0 1}1{0 1}11010?00001100??????10111100000??1001?200??000001002000100000011?0011010100?0000?000?0??0001000?0??000000??000
	A._patagonicus               201000?220001110001011110011001221101010111?1?10000?0?1?030111101010?221???????????????????1101000?01?????01100001?11000?00100111102?0???11???01??1?0?101000100200???1000?1?0010?0110101010001?100?00000000000???010?00000010000000?000000000100?00????0?0?01?0??0?00?011000000001?????????????????????????????????????????????????????000100200010000??11?0?11??0100?0000?000?0000001000?0???0000000000
	Candidodon                   201??0?02?0011100010{0 1}110??1100?22?10100?1??21?1000?10?1?0??111???????221???????????????????11?1?01?010????01{1 2}011?1?100000?0100?10001???0011???0?0?00??101?0?101?00?1?0000?0001?00001{1 2}100010?01?100?000000000?????0?1?0000001000?0?0?00?00?000100?00??????0??1????0000?????00000000???????????????????????????????????????????????????0?00???02???1{0 1}000????????????????0000?000?0?00001000?00?00??000?100
	Libycosuchus                 201000?02?00??10?010?1???01100??2?101???1112??10?0??0???0?0111?010001?100??????????????????1002010????????01?011???????????1?011?00??1???01?????0?000??01?00?01??0???0000?0???0000?01100????01?100??01??????00???0?{1 2}00?????1?{0 1}0?000?????0??00?00?0?????0?0??1????0??0??02??0??0?0??????{0 1}11????????????????????????????????????????????00?????????1??0??????000101011??00????????????????0?00??0??01???02
	Simosuchus                   103010100000100010111110?01101121?1010011?121?1000010?1?03011110101002000???2??2100?2010?100012010?01??????1101101212000010100111002110002011?210?0000101000101{1 2}00?0?0?00{0 1}0?111100111100010011?100010000000010000021000000?10{0 1}{0 1}0010??00000000100?0010??020?0100??0??0?011?0000?00010?1???1?10100100011000110001??????0{0 1}??000101120?01{0 1}010011021000??0110{0 1}1{0 1}0101111110?1000??00?0?00000000?00000?10100000
	Malawisuchus                 101?00?12000?{0 1}10001{0 1}{0 1}1100?110012211010011??2??1000?10?1?03?111{0 1}0?010022101?????2100000?0??0111{1 2}111?01?0???01100101?11000???100110101?0?0001???0?01000?101000001?0??1?00?0?00001{0 1}?0012110?100?11100000000000000???0?{0 1}?0?00001000???0????00??001?0?00????0?0??1?0??01000?????0??000?1????1?1??1????0?????0??????????????????????????????100?00???0??000000{0 1}??010??????????00??00?0??0000000?00???0?000?100
	Pakasuchus                   101??0??21??1110001011?1?01100122110100???121?1000?10?1?03?2111??01002?1???????1?0??000???0?111?13?01?????01100??????000000?001111011?000011100101000?101001?01??0?1?0?00100001100?12110010001?100?000000000000000???000?00110???????0??0?0001?0?00??????0???????0000??????00?000010???1???????????????0???????0111???????????????????10????02???00000??1??0?0?1?011????00??00?10?000?????00??????0??100
	Notosuchus                   101?00?02000111000111111001101122110110211121?10000?0?1103111111?01001100111?212{0 1}0001000??01112012?1100121{0 1}1201{0 1}010010000001111111011?0001111001010000001100001200?1?011000?1110001121001100111101100000000000000021010{0 1}01011{0 1}10000?00000?0001000000?01020101?1?000100000?0000100010?10111?1101?110010?0111?11101111?001?100??????0??000000{0 1}12101{0 1}0010102101101101111?00011000?1100000000000100000011000
	Mariliasuchus                101?00?0200011100010{1 2}11100{0 1}11112211?111211121?1100010?1?0312111110100120011?2??2?00?0002??0?112113211001??0020{0 1}10100101?{0 1}0010{0 1}11110110?00111??01010100101002001{1 2}00?1?0100{0 1}0?111000112110010011?10100000000000000002{1 2}011111011010000?000?0?000100000????100?{0 1}101?00010?001??0001100?????1?????????????????????????????????????????????111011112101100100121111011011111001110{0 1}101100000000000?00000000002
	sphageosaurusindet           1?1??????????{0 1}100?110111?011{0 1}112????????1???????00????1?0???1?1?10100??{0 1}????????????????????????????1???????2???????????????01??110??1???1??????0???????1?0000?20???????0??????0???1???0?1?0?1?1???000?0000000???0???????????????????0????000??0?????????0???????0??0???????0???01????????????????????????????????????????????????????10???11??0??????????????????1?1???00?00{0 1}1?????????0???10??00?11002
	Morrinhosuchus_luziae        101??0?02000??{0 1}0001101??0011{0 1}11221101?{0 1}2111?1?11000?0?1?{0 1}??11?11101002100??????????????????1111112?11?????01?01?01{0 1}?1?01?{0 1}?1001101011??0?1????010?0{0 1}00001100???{1 2}0??1?0100?0?101000?12?00{0 1}1?0?1?100?0?00?000000???0?0?100010110?0000?00?00?000100?00????020?01????0??0?00{0 1}00000?001????????????????????????????????????????????????????11?11{0 1}1210????{0 1}?11?????01???111?10111?01???0???1000??0{0 1}?000{0 1}01?100
	Caipirasuchus_mineirus       101?00?02000?110?0110111001111122110110?11121?11000?0?1?030111111010011001?1??????0?00?????111{1 2}112?110?1??01201101?11001100101111101?0?0?11???010?0100101{0 1}00001200???0100?0?111000112110010011?100?000000000000??0?0?10101011000000?000000000100000????010??1?11?01100001000001001?????????1????000???00???????011???000???????????????111101210101011112111001101111?1111110111101011000?00110001011000
	Caipirasuchus.montealtensis  101????020?0?11000111111?01111??2110110?11?21??100??0????301111????0?1200??????????????????01???12?11?????00?01??1?1101{0 1}?00101111?01?0??111???01??0100?01000?0??00???0100?0?11?000112110010?11?100?000000000?????010?101010110000?0?00000?000100?00????0{0 1}0?01?0??001?????0000?1101???????????????????????????????????????????????????0?11?01121?1?{0 1}01111211?????????1?1111??0??11010100000001?00010{0 1}?000
	Caipirasuchus.paulistanus    101?000020?0?11000111111?011?1?22110110???1?1?????0?0????30111111010?1200??????????????????01?2112?1??????002011{0 1}101100{0 1}?001?1111101?????11???010?0100?01000??100{0 1}???0100?0?11?000112110010011?100?0?00000??00???010010?01011000000?00000??00100?00????010??10???0110?00100000100????????????????????????????????????????????????????0?1110?121???{0 1}01111211???????111?11111?0??1101010000?000?000{0 1}0??000
	Caipirasuchus.stenognathus   101?00?02000?1100011111100111??22110110211121?11000?0????3011111101001100??????????????????1112112?11?????002011010110111001?1111101?010111???010?0100101000001?00?1?0100{0 1}0?111000112110010011?10{0 1}100000000000???020011101011000000?00000?000100?00????{0 1}00?0101??0?10?00100000100????????????????????????????????????????????????????011111?121010?011112111101101111?1111110111101011000?001?00110??000
	Comahuesuchus                103??0?02?00?????0111????????11?2????1?11?1???????????????121??????0?1010???????????????????1??{0 1}13?1??????00?0?101201{0 1}01?????011??0?1????11???11??020??00102001{0 1}0{0 1}?1?0?00?1011?000?11100??00???100???00000??0????0?{1 2}01{0 1}1110?1{0 1}{0 1}0000?00??0?000100?00????120101????001???1{0 1}??0??1?0????????????????????????????????????????????????????0???0001?????{0 1}000??2?1??????????1?000?000?0????00000?001000??00?00{0 1}
	Caryonosuchus                1?1??0?0??0???????????????????????????????????????????????????????????000??????????????????????31???????????2??1?1?????????0?1111??????????????1??????10???????????1?0????0????00?????????????????????0?????????????????0????0??000??????????1?????????0?????????????????0?0????0???????????????????????????????????????????????????????????????????1???????????????0??1111?01111????0????????????0??0??
	S._huenei                    101?00002?00??100?????110???????21101?????1?1?1100??0??????2?1????????00???????????????????0??{1 2}312??1???????21111101111111110111110011101111?0?10??0??100??0?0?????1?0????0????00??1?1?0?10?11??0000000?00???????0?10?010??1?00?000?00?0?????10??000???01???10???001??0010?0?0?101???????????????????????????????????????????????????0??01????2??0{0 1}011??????????????0?01111?0111101010?00?0???00??0??00?
	Armadillosuchus              101??0002?00?1100010111100110112????????111?1?11000?0????3?21?????????201??????????0101{0 1}????1?231???1???????2?1?11?11?1{0 1}1??00??11100?1??111???????????10000010110??1?0??1?0????0???1???0?1??1?110?0010000000??00?0???10??????????00??0?00?0001?0?0?????{0 1}?00??0???0?????0?0?00???01??????????????1?00???0?1????0????????????????????????0??11022??0??1????????????????0?1111?01111????00?0????0?01{0 1}00?000
	Yacarerani                   101?00?02?00?11000101111001111122110110211121??1000?0?1?03121111?00001200???????????????????112112?11?????0021110100101?100101111?01???0111???010?0000101000001000?1?0?10?0?111000112110110011?10000?000000000???020010111011000000?00000?000100?00????100??100??0110?0010?0001001??????????????????????????????????????????1011200011110?11120011001111211110110111101100?11111101000000010??0010000002
	Adamantinasuchus             101??0?0??00??10?0111111??111?????????????????????????????121?1????0??100???????????????????1?1112?1??????0?2{0 1}0101?01?0????1?1111?01??????????01??000?101??00??????1?0????0????0????2??????0????0??0??0001??0????0?0??111????00?000??00?0????1?0?00????1?0???????0??0????0?00???0???????????????????????????????????????????????????????????????????1111?0??????????10??00?11?????1000???0?????0?00??0??
	Campinasuchus                1000?0?12?00?1101?11111100110113211011121???1?1?00????????021111?00011211111{1 2}21??00?0???0???1021032?1?0????101110101111000?110111102?0?0?11???{0 1}10?1{0 2}0?000?0010110{0 1}???0111?001100?0011100110011?100?0000?000000???0?21{1 2}000111110?000?00?00?000100?00????020??1????0010?00{1 2}0001111001???0????10??1{0 1}???1?0????????001{0 1}?????1?0???????????01????121?1?1100111??0?0?10?110?0000?000?0??0?11??10?11??10?1??000
	Pissarrachampsa              100??0?12?00111010111111?01101132110110211121?10000?0????3?211???????1?11??1{0 1}21???0?????????1?2204?01??????1011?01?1111?001?10?11102?{0 1}?0011???{0 1}?0?1{0 2}0?000000101101?1?01111000{0 1}?0?0011100110?11?1001000000000?????0?2?10001111110000?00?00?000100?01????020?11????001????????111100??????????????????????????????????????????1?10200??0?10?00?210?11100??1?1?????????0??000?000?0?0011101101111??1010?000
	B._albertoi                  1?????????????10?????111???????3???????21??21???????????????1??1??10?????1110212100?00?20?0??02???2??001211??11???????1??01?10???1021????11110??01??0??????0101???????1???????0????10??0?1?0??1????000?00000000000?????0?????????????00???000???0??0??1????{0 1}1??100??00??????????0011110011?101??1111100?011011101111?00?01??1110?000??010???12?????????????0??1?0211???????????????11???11??????1????000
	B._pachecoi                  100??0012?00?1101????111?0110??32?1011?211121?1000?10??10??211111010112111??????????????????102103??1?????1101110101{0 1}11?0011101111021{0 1}?0011???{0 1}00?1200000?00101?01?1?011??000{0 1}00100101001?00?1?00010000000?000???0?2?1000111110?000?0000??00010??0?????020??1????0020??110?{0 1}111100???????????????????????????????????????????????????00?0???1?101?1000201?10?????2110?0000?000?0?0?101?1111???011010????
	B._salgadoensis              100?00?12000?11010101111001101132110110211121?1000010?1?03021111?0001121111?0?12?0000002000?102103201?012?11011101?1111?001?101{0 1}?102?{0 1}?001?110{0 1}0011200000?00101101?1?0111?00010010?10100?10011?000?00000000000???0?2110001111100000?000?0?00010?001?0??020?{0 1}1???00020?0??0?01111001??????????????????????????????????????????????????0010?011210111000201110001102110?0000?000?0?0?1012?111111011010?000
	Stratiotosuchus              100?000120001?101011{1 2}11100110113211011021?12101000010?1?030211????001{1 2}?1?1?1021??00???????????2203201?0?211101110101111?00?1100111{0 1}211?0011?1??001??00000100101101?1?0111100?100?0010100110011?100100001000000???0?2010001111100000?000?0?00010??01????020?110?1?001000110?0111100?????????1?1011111100?0110111??????0010101101{0 1}200??0000?01120011110020??100????2110?0000?000?0?0?11021111111?100?0?000
	Pehuenchesuchus              ???????????????????????????????????????????????????????????????????0?1??1???????????????????0????????????????????????????????0??1?????????????{0 1}0??030?1????????????????????????00???0???????????????????????????????????????????????????????????????????????????????????????????????????????????????????????????????????????????????????????????????00????????????????00????00????????????????????0??0??
	Bergisuchus                  1?0????????????????????????????????????????????????????????1????????????1??????????????????11???00?????????1????????0????????0001??????????????0??0{2 3}01??0????????????0????0????0?0??0???????????0????????????????????2?????????0?????????????1?????????????????????????????1?????????????????????????????????????????????????????????????????????????0???????????????????0????????????0?????????????????
	Iberosuchus                  1?0?0001??00111000111111?01?0??2??101?111?121?1010??0?1?0?0111??10?0?101?11????{1 2}{1 2 3 4}00??00???0????{0 1}0?20000???1101110101??1?0??100001001?0??001???{0 1}000??01000100101?0101??1?100000?0{0 1}00001001?0?11?100{0 1}001000000??0??0?212000?01?10?000??00?0?0001???00????0?0???0?1?{0 1}???0010{0 1}0?0??{0 1}00111??????????101{0 1}01110?????????????1111??????????????00?0?02???1??00??1???????????0?0000?00???????100?0??01?00?????000
	Bretesuchus                  100?00112?00??20???????0????????2?10102???????101?????????02?1?11?1001011??????????????????00??100????????1?0??10?0100???0???0001?1???????????{0 1}1??1301{0 1}10??????????1?110??00???010??01??0?00?1??00??????????11?????212?001?1010?100?{0 1}?0??????10??0?????02???10???0110?00{1 2}1?1?0010????????????????????????????????????????????????????00???????????0000??11?{0 1}?????2110?0000??00???0???0????0???10??1??0??
	Sahitisuchus_fluminensis     100000112000??200011011110110012211010111??2111011001?01030111?1100102011????????0?????????1101100?010????11001101100000?00?1000101{1 2}?10?001?10{0 1}{0 1}1?13011001011{0 1}0201?1?1101?1?0000???021?001000??100?100??000011???0????000000?0??????00??000001?1?0?????0{1 2}0?110???0100?0011000000000{0 1}?????????????????????????????????????????????????000??11011011000011???0011010000?00000000?0??????0?0??1?0?10000000{0 2}
	Barinasuchus                 ?00000?1??00????????????????????2?10110???????????????????02?1???????1{0 1}11???????????????????1??100?????????1?0?0???10????????0001?????????????????1?0??0?????????1???0????000??0?0??0???0?0??1??0??????????????????0?2?????10?0?000??????????1?????????????????????????????1???1?????????????????????????????????????????????????????????????????????????????????????????0??0????????0?????0???0??0??0??
	S._huilensis                 ??????????????????????????????????????????????????????????0???????????0?0???????????????????1???????????????0??0?????????????0??2??????????????1??130???0??????????????????????0????0?????????????????????????????????????????????????????????????????????????????????????????????????????????????????????????????????????????????????0?????????????00?????????????????000?000????????????????????0??0??
	S._icaeorhinus               100?0??12000?1100011{0 1}110???101122?101111111211?010010?110302111110000{1 2}010??1?2?2400?????????1011002?0000211?0010??00001??00?00002011010??01??00110130?1?0001100{1 2}0??1?{0 1}10??00??00???00?000100011100?001?0000011???0?0?200??0101??00??000?0000010??0?1?????000000?011000{0 1}0011100011??1?11110101011101??00111111111101101111101111021000?0000000???010000???????1?0??1?0??000?000???1?010000?0?1??0??00?001
	S._querejazus                100?????2???1?1??011??10????????2?10101?????????1??????????2?1?????????{0 1}????????????????????????00??0???????101?????101??00??0002?{0 1}???0???????0??????????1?{1 2}?????????010?{0 1}00???0?????1??0?0?01??00??????0????????????200?00101???????0??0????10??00?????1?????0???{0 1}0???????10001????????????????????????????????????????????????????????0?????????00?????????????????????0??0????0????00??0?0?0??????0??
	Ayllusuchus                  {1 2}0{0 1}?00112?00???????????????????????????????????????????????2??????????11???????????????????0???10{0 1 2}?0???????????1??001????????001{0 1}???????????????????????00?????20????1????00????????????????????00???????????????0?2020?0?????0??????????????10????????????????????????12110??????????????????????????????????????????????????????????????????????00????????????????0????????????0???0?0??????10?????0??
	Lorosuchus                   102012112?001?100011{1 2}10{0 1}???100??2?1010111???1?1??00?0?1???0211?1?01??201?????????????????????01100?????????11010?101100????0?001101{0 1}?1???01???001?0?11100??0??1??1?1?01??000??00000001000?0??1?100?0010?00?000???0?001?00??1010?000?00???????10??00?????21??100???0?0?01{0 1}1?0000100???????????????????????????????????????????????????00?0?0???????0000??2??00110?0110?0000??00???0?000000?000?00??0??000
	Pabhwehshi                   ??0?0011??00??????????????????????????????????????????????021????????11{1 2}0???????????????????1??20??????????1???10101?????????0??1?????????????{0 1}????????0???????????????????001?00?????????????????????0????????????20???0????11?000??????????1????0????????????????????120??????????????????????????????????????????????????????????????????????????0?????1?????????0?000??0?????????0?????{0 1}??10??1??0??
	Anatosuchus                  203000?021001110?011111??0110012211010?11???1?10000?0?1?0?011111?000120101?????{0 1}?00?10001?01101000?01??1?1?1101001?100000????0110002?{0 1}??01?0???10?0?0??0?00210?20????1000{0 1}1010?0?00101010100011100{0 1}000?0000???0000?0?00000011?00?10?0??00000010??000??1??0?01?0?1?000?????000?0000?????????10???????1??0?????????????????????????????000??000200010?00??1??0011010100??000??00????0001000?001?000010?002
	Montealtosuchus              201??001210011100010011100111112211010111112111010010?1?0301111110000101111????1{2 3 4}00?10?0?1011011002010???1110011010100000001000110011100?01??0011?1301100001100000?1?0000100010000000100010001?100000{0 1}110000010??0??0000000100?0000?200000000100?00???100010110??0100?111100000000?????????1010?0??0?1????????1??????????????????????000000002001100001111{0 1}0011010100?0000?000???1?001000?00??000010000{0 2}
	Uberabasuchus                201000?1?100??100010111100110012211????11???1????????????3011?11?01001{0 1}11???1?????0?1020??0010200020??0??111{0 1}01101?10000????00011001?1???0????001?1?0??0?00110000???00??0?100100?0??0????1?0??1100?00?110000010??0?2?0000????010000??0000?0001?0?00??????0???????0??0?1??1000???01?????111????0????????0??????1???????????????????????00??0002????0?0011???001101?100??000??00?0???000??0??0???01010?000
	Lomasuchus                   201????12100111000101111?0110112211010111?121?10100?0?1?03?111????000??11??????????????????1?01?00?0100?1?0?001??10100000???00011001110000?????01??3011000021???0??1?1000?{0 1}0??00?0000100010001?100000111000001???0???000000100?0?00?200000000100?00?????101???0??0100??1???0000001???????1?1?1000000??0????????????11?0????101102????000000002?01100??11????0110??10?????0?00????1?00?00??0???0?00?00000
	Gasparinisuchus              203?00?12?00??????10{0 1}1???????0??2?10???????????0????????????1??????0??011???????????????????10?000?01??????10011?10100?????0?0010?????????????{0 1}01?13?1?000?????{0 2}0??1?10???{0 1}0??0000??0?????0?????000???1??????????0???0?00?0??0?0000????????0010???0??????????1????0???1011?0??????????????????????????????????????????????????????????0?????????????00??????0??0??1?0??0?0?00????1????????????0???1??000
	Hamadasuchus                 201000112000111000101111?0110011211010111112111010010?11?{2 3}0111???????{1 2}021??????????????????11?1100?01??????10011011100100000000110011100001???{0 1}{0 1}1?130?10000110000??1?10001100??000000100010?01?1000001000000?????0?0100000010010000?200000000100?00?????10?01{0 1}0??010??111100000001???????????????????????????????????????????????????1?000000200?100????????????????0???00??0????1?001000??0??1?00000000
	Mahajangasuchus              103?1{1 2}?021?01211?0101111001101142110101011?21?10100101110??1111110101?0101?122?140000000??01102{0 1 2}00?0100?11111010?121?00?000000011102110000????20111300100002100{1 2}00?1?{0 1}1011{0 1}0??0000100100010001110000010?0000000??020?0000001?000000???000000010??01?????11?{0 1}??0?10100??1?01000001011110011?10???0000110{0 1}001110?01111110101{0 1}??????00??0000?0???10110000?????0011000100??000??0100?0?110000?1??0???0100000
	Kaprosuchus                  1031121121001?10?0111?11??1101142110101?1???1?10?0???????3011101??0011120??????????????????1002200?0??????{0 1}?10?0?1201000000?00111002?1??00????{1 2}11?{0 1}300?00001100?0????1100110??00?0100100011001?100100???00?0?0???0{1 2}01000000100?0000?{0 1}0000?000100?01????010??1?1??00?0?10211000001????????????????????????????????????????????????????0?00?00021??100?020{0 1}??0011010100?0000??0??0?0?110000???0?01?010?000
	Stolokrosuchus               201000012000111{0 1}00101111?0010111211????111121?1010010?1?0?011?1????00?01???????????????????1??1000?00??????1101111011010000000010001?101101?????1???11100002101000?1?1??0{0 1}0100?000?00?00?1000??10000010000000????0?010000????000000?10?100000?00?00?????2010?1???01???11011?00?001???????????????????????????????????????????????????0?0000?0200010000??10?0????????0?00010?0????0??000?0????01000?0?002
	Goniopholis_simus            203?12112010111000100111?00101102?10100?11121?1010?10?1?021211??10010?0211?1???0?00?1100?11?10?00020010??1{0 1}11010?101100?000010110001?1???0000111000311000102110010?101000111??00000001000100011110?001000000000000?0000000?10000{0 1}00?000?0?000100?00?????00????????100??0???000000???????????????????????????????????????????????????????0?0?0?????00????????????????0??0110?0??????0?1????0????1?0?0000{0 2}
	Theriosuchus                 2031011120001100001101111001101?21101001?11?111000?????1?20111??100102011101{1 2}210{2 3 4}1021100100110100020?10??101{0 1}0{0 1}001?1100?00?0?01110??01??0?00??10{0 1}00210100{0 1}02?00?00?1?10001110{0 1}?0??0?010?010?01?1000?0??0000?2????0?0?0???0?10??0000?0???000??100?00??0?0011?1??0?000?0?????00?0?00???????????????????????????????????????????????????0?????00?0?010000??????????????0??0????0????0?00?0?0?0???0??000?000
	Ogresuchus_furatus           2??100???????????????????????????????????????????????????(2 3)?????????????1???????????????????????10????(0 1)0?????1??1??????????????111??????????010?????????????????????1??????1????0??????????????0????????????????????0?????????10?????????0????1???????0????????????01??0???????????????????????????????????????????????????????????????????????????0?????????????????????1?0??0?????????????????0????????
	Eutretauranosuchus           203?????10?0111000100111?00?00101110?00?11121?1010??0?1?0??21101?00002?2011????0??0?1???????1??000?00?????0?101????110???????0?100???1???0????110?0311??010211001????1000??1???000000100??00?1?110??01?0000000???0?000?00??100?0?00??00?0??00100?00??0??2010??0??0100??????00?0001???????????????????????????????????????????????????0??00??0????10??0??????????????0??0?0??0????0?001000????????010?000
	Calsoyasuchus                203?020{0 1}1010?110?0102111100100?01?1???0?11121??0?0??0?1?0?0111????????21???????????????????0???000?00???????1010?11110?0???0?0010001?1???00????????????001021?00?????1????01???0??00???????????1100?0100000??????0?0000000???000000??0?100?0?100?00??????010??0??0?????0{1 2}????0???????????????????????????????????????????????????????????????????00??????????????????????????????0?0?????????????0???0?{0 2}
	Sunosuchus                   203?02011110?11000100111100100102210100111121110100?0?11021211??100012011??121??20001100?11?1??????????????????????????????????????????????????????????????????????????????????????????????????????????????????????????????????????????????????????10????011???000100?001???0????0?????????????????????1???????0?????????????????????????????????????0?????????????????0???????????0???????0??????10?0{0 1}0
	Shamosuchus                  203????0?1?01110001101110001001021101?11111?111010000?110??210?1100102?1??????11{3 4}1?{0 1}20?0?10?100{0 1 2}00200{0 1}????01100??1?11?0?0000001100011101?00001??0?0?10?000021{0 1}??1??1?1000?100000?0?00100010?01?10?0001000000210?10???000?0?100?0??0??00?000001?0?000??1??1101??0011101?????00?0?0?0???????????????????????????????????????????????????000000020101000011????0010?0010????0??0????0?000000?????0??0?0000{0 2}
	Hylaeochampsa                00??????21??11????1?01???0???1?02?1?102????2??101??1??1????210??????????????????????????????????????0???????10????????????0??0??????0???1???????????????00021?00??????00?1?2???0?????????????????????????????????0???????0?1???0???????????00??0????????0110??????00????????00000????????????????????????????????????????????????????0?00??0?00{0 1}?1{0 1}0?????????????????????????????0?0??????0??00??0?0?000
	Boverisuchus_vorax           200?02?12000111000101111000101102110??2111121?10100?0?1?1?1210?????0?201?1?122??311?1?????1?1?0000?001?????10010?1?1100?00000001100101001000??{0 1}???0300100002??001001?{0 1}001?1?00?000?00100010??111000001000000??0??0?0000000?10000000?00??00000100?0000110011111???0???0?00??000000???????????????????????????????????????????????????????????????????????????????????0????0?000?????0??????????????00?01?
	Gavialis                     212?121120111111011011111100001021101020111211101101011111121002100013201111221131111021100?100000200100001?1010?12?100?00000011000101?1100001?1000010000102110{0 2}1?0100000{1 2}1??00000?0010001000111000001?00000000000?000??00?10001000?{1 3}00?0000010001011100010110?0000010001???00000100?01000?0??0????????1???????0???1????????00011011100000001001000000{0 1}{0 1}00?0011000000?0000??0??0?0?000000?00?00010000001
	Crocodylus                   2030121120{0 1}0111000102111100100102110?021111211101001011111121002100010021011221131112021100?100000200100001?10101121100?000000110001010110000111000310100102110{0 2}100111000211?0000000010001000111000001000000000000?0000000?10000000??00?0000010000010110011111?0000000001??00000000????000000000000001010001001000010000001000011011100000000001010000{0 1}{0 1}00?0011010100?0000??0??0?0?000000?00?0000000001?
	Diplocynodon                 203?12102010111000101111?00100102110?02111121110100?0?110?12100?100010020??1221131112021110?1000002001????1110101111{0 1}00??0000001000101?110000111000310?00102100210?1?1000?11?00000?001000100?11100?0010?00000000?0?0000000?100?00???000?00000100?0000110201111?0001100?????00???0???????????????????????????????????????????????????????????????????????????????????0???????0????0?0??????????????10?01?
	Alligator                    203112?02?00111000102111100100?021101021111211101001011111021101100010021011221131112021100?100000200100001110101111000?00000011000{1 2}1101100001110003101001021000100111000211?0000000010001000111000001000000000000?0000000?10000000?000?000001000000011021111100001100001??000000100001000000000000001010001001000010000001000011011100000000101010000{0 1}{0 1}00?0011010000?0000??0??0?0?000000?00??000010001?
	Pelagosaurus                 202?{0 1}1112011020101000000000001102110100000111?1001001?10001101111000032001101??00000110001111011002001???01?1010?10?100000?000010101100?{0 1}00????10000??000110100000?100200?0??0?0?000010101000110000001??0000000??0???20?00?10{0 1}000000310001100110?00?????200?1????0000??02???00?001???0???????00?1??????????????1{0 1}00??????????????????0000?00?00?000?0010???0????????0?0?????0????0?0000?0?0???0000100000
	Steneosaurus                 {0 1 2}02?{0 1}11?2011020100000010000001102110100?00111?1001011?1?00110101?000?30001101110000?110001{0 1}11011?0200{0 1}000001101??10?10000??0?0010?1??00?000001?0000010000110?000001100200?0?00000000010{1 2}0100{0 1}1100010010?0000000000?0020?00?100000000?1000010?0{0 1}0100??00?200?11?0?00000??1???00??010000010000?00?1?????????????11000???0?001??????????00???0???010?0?00?????00110?0000??0110?0????0?0??0?0?0??????01??000
	Metriorhynchus               0?2?1??0?011?20?0010?010??00???02?10100?0??11?????0?????0?1101????010?000??????????????????0101??0?20??????1101??1??1?0??????0010?????0??0?????????0???00110??0??????0??0?0?0??0?00?0??1?????1?00??001????0??????0???2?????1?0?00?01???111?110?0?00??????0????????0?0???????00?00??????????????????????????????????????????????????????????????1?00000??????????????????????0??????0?0???????????000?00{0 2}
	Cricosaurus                  002012?0201112010010001000000110211010000?111?10010{0 1}1?1?000100?2100103000??????0000????????01012?0?2010???11101??10?1001???010010?{0 1}2?00??00?????0?0010000110?0000011?0??0{0 1}0?00?000?00??1?100?1?000?0010?000000???0?0020000???00000003111111110?1?00????0?0???????0000?001???00??0??????????0??????????????????1??????????????????????000000??001000000{0 2}0????0110??100?0000??00???0?0?0000?0???00?00??000
	Dakosausus_andiniensis       001????02011?20000100010000000?02?1010000??11????10???1?000100?110010?000??????????????????00012?0?20?????11001??1??1?01???010111112?00??000010?0?00??000110?00?0??1?0??0?0????0???00??{0 1}?1?001?00??00???000?0????0???2000??1????0001?111111110?1?00????0?0???????0?00???????00??01?????????????????????????????????????????????????????00?0??0??0000?011?????00?????0?0000??00?0?0?0000?0??0???010?0?000
	Hyposaurus                   ?02?12?02?1???????1????0?101???02???????1?121?101??10?1?1?120???1010?3000??112???00?????????101??0??00?????110???????????????0?1001??00??00?????1000100?0????00??0?1??????0?000000?00??0????????0???01?????0?????0???????????2???????????0???0????1????0?0?1?????0??0???????00??0???????????????????????????????????????????????????????????????01???????????????????????1{0 1}?0??????????????0??????00?000
	Pholidosaurus                212?12102?1??1110?10011??00100112110101011121?101??10?100?1211111000?3000??1?2?0??0??100????1?1??0?00???????1?0??1?110?????0?00100????0??00??????000?0000102?100???1?0000?0??0000?00?100?10001?100?0010??0000?0??0?010?000?10?01?01?00??00000100?00??????0??????????????????00??01???????????????????????????????????????????????????0000?0?000100??0011?0?0011000000?0000?????0?0?000000?00???00000000{0 2}
	Sarcosuchus                  203?12?020101?1000100110010100112?1010101?121?10100?0?100?1211111?0003{0 2}011?112??{0 1}00?1100?00?101010?00{0 1}00????101??121100??00000010010?10??00????10?0{0 3}11010{0 1}021{0 1}0000010000000?000000?001000100?1?100?0010?00000000?0?0100000?10001111?000?0?000100?10????020?1100?00100?001??00000011000?100?????????????????????0?????????????????????0000?0010?1?000001100?0011000000?0000??0??0?0?000000?00??000010?00{0 2}
	Terminonaris                 202?{0 1}2?02010?11??01001???10101112?10101?????1?1010??0??00?1201111000?320011112?0000?1100?10?10?01020?100?0?1101??1?110??0??0?0010????10??00001?100?{0 3}???101{0 1}2110????1?0000?0?0000?0000?000?0??11100?00?0??00???00?0?0100000?10201111?1?0?0?00?100??00???0?0111?00000000001???00??0?????????????????????????????????????????????????????????0?0??????00???????011000??0?00110?0??0???0?00?0?00??000010?00{0 2}
	Rugosuchus                   203??{1 2}??2000??1??0110111????00112110?01?11121?1010000?1?0?121??110010201????????????2?{1 2}0??0?10?000??0??????1?01??1?1000?0?00??0100?1?1???00????00?031?100??2???010???10???110000?0?0???0?10001?100?0010?000020???0?0?00000?1?0??000?000?00000100?01????0??????????111??????000??0??????????????????????????????????????????????????????0????0???11?00???????0????0??0?00?1??0??0???????00?00???0??100000
	Bayomesasuchus               20{0 1}??????????????????1????1????22??0????????????????????????1??1?01??2??1???????????????????10??0??????????10????????0???00??00110????????????011?1??11?{0 1}?0?1??????1???0????010000??????0?0?????0?????????0??1???0???????????0??????????????01?????????0??????????1??????????????????????????????????????????????????????????????????000????0{1 2}????0000??????0????01???0000?00????1??????????????001??0??
	Peirosaurus                  1??00001??00??????????????????????????????????????????????0???????????{0 1}?????????????1??????????0?????0?????????1010???????????????????????????????????10???????????????????????????????????????????????????????????2????0?????0??00??????????1???????????????1????????1??1??????????????????????????????????????????????????????????????????????????????????????????0??????????????????????????0?????0??
	Itasuchus                    1?{2 3}??{1 2}012?10??100?????11???????????????11??????????????????2??0????0?2011????????000????????10?010???00???1110?1?1011???????00010?00?1???0?????1111311100??{1 2}?0???0?1?1????1000?000??0???????????00????0????????????0????0????0???000??????????0???0????0????????????0??011?0?????????????0????0????????????????0000??000????????????????????????????00??????????????0?0011000100?0?????????0??????0??0??
	Roxochampsa                  ?????????????????????????????????????????????????????????????????????2??????????????????????1???1?????????111????????????????0??0?????????????????13111????????????1????????00?000??0????????????????????????????????????????????????????????????????????????????????????????????????????????????????????????????????????????????????????????????????0?????????????????011000100?0?????????0?????????0??
	Barcinosuchus                2??????????????????0?1???????????????????????0??????????????1????????2?????????2?00?????????1????????0?????11????????????????0??10????????0????00?0??0????????0?????????????00?000??0????????????????????????????0?????????????????????????????1???????????????????????????????????????0???????0?1?????????????????????????????????????????????????????????????????????0000000?0???????????0??????0??0??
	Pepesuchus                   201????12010?????01111???01?00102110101?1??2??1????????????110???????2011??????????????????010?010?0??????11101001??100??????0011???1?0????????1??13101?0?0????00??1?1?01?1100?000??0??????????10????????????????0???0?0?????0??????0????????1?1?00????0{1 2}0????????1{0 1}?11???1?0????????????0?????00?00{0 1}?0???????????????????????????????????0?0???????00??????????????0?0011000100?0??????0??0?????000?0{0 1}{0 2}
	Caririsuchus_camposi         ?00000?1?000?100?01011?0?0111011????????1?????1??????????{2 3}011?0??000??010?0?1?1?????10{1 2}1110?1?1110?0?0??????{0 1}0?0????1?0?????0001??00??0??0????0????3??1??00{0 1}?0?2????01??1?1???00????0????1?0???100?00?000000000110?000000????000?????0??0?0000?1?01????0?????????0??0????1?00???00?????????????????????????????????????????????????????0??0??0??????0?20???000??????0?00???????0?????00?0????0?100?0?0?{0 2}
	Barreirosuchus_franciscoi    20{1 3}??????{0 1}????1000101111?01100142110101?1??21?1010000?1?0{2 3}?210?????????????????????????????????????0000??????01??????????01?10????10110?001?????{0 1}?????1?0{0 1}011010{0 1}?????000??????0???0?100010?0??100?001??0000?????0???00000011??0?????0??0?000??1?0??????{0 1}0?10????011????????000000????????1??????????????????????????????????????????0?00?0?1010?1000???????????????0??????????0??????0?0?0?????00?0?002
	Pepesuchus_sp.               2?2?011?2010??????1?????????????2??????????????????????????????????????1????????????????????1??{0 1}10?0???????11??0????1????????0?11??????????????1?????0?001?????????1?1????1?0??000??0???????????00?????????????????0?0???????000?0??0?????????0??00?????????????????????1??0??????????????????????????????????????????????????????????????0?????????????????????????????11000100?0????0????0???0?????0??
	Antaeusuchus                 ??1???????????????????????????????????????????????????????????1???10?3??1???????????????????1?????????????111????????????????0??0?????????????21??03001??????????0??????????00?000??0????????????????????????0?????????????????????????????????????????0????????????????????????????????????????????????????????????????????????????????????????????0010?0????????????0011000100???????????0??????0??0??
	'Doratodon_carcharidens_type'2??????????????????????????????????????????????????????????1????1?01?2??????????????????????1???0?????????110??????????0?????0?02?????????????11??0200??0????????0??????????00?000??0??????0????????????????20???????????????0????????0??????10????????0????????????????????????????????????????????????????????????????????????????????????????????01?0?1????????????00???????????????????0??????0??0??
	'Doratodon_skull'            2?????????0?1110?011?11?00010010?11010011????110000?0???0?0?11???????????????????????????????????????????????00?0???1?0?????0????001?1?1?01??????????????1021110??????0?01??????????????01?????0???0?????10??????0???0?0???????0?????0????0001???00??????0???????1??????????0???01?????????????????????????????????????????????????????00???0?01?1??????????????????????????????????0?0?0???????00?0???{0 2}
	'Doratodon_S_T'              2?????????0?1110?011?11?00010010?11010011????110000?0???0?0111??1?01?2??????????????????????1???0?????????11000?0???1?00????00?02001?1?1?01???11??0200??01021110?0????0?01??00?000??0???01?0???0???0?????10?20???0???0?0?????0?0?????00???00010??00????0?0???????1??????????0???01?????????????????????????????????????????????????????00???0?01?1??01?0?1????????????00????????????0?0?0??0????0000?0?{0 2}
	'Doratodon_Ihar'             2????0????0?1110?011?11?00010010?11010011????110000?0???0?0?11????????1?????????????????????1???????????????00000???1?0?????0?11?001?1?1?01???11??0?0???01021110???0??0?01???0?00?0?0???0??????01??0?????10??????0???0?0???1?0?0?0???0????0001???00????0?0????0??1??????????0??001?????????????????????????????????????????????????????00???0?01?1???1????????????????00????????????0?0?0??0???00000?0?{0 2}
	'Doratodon_ALL'              2????0????0?1110?011?11?00010010?11010011????110000?0???0?0111??1?01?21?????????????????????1???0?????????1100000???1?00????001(0 1)2001?1?1?01???11??0200??01021110?0?0??0?01??00?0000?0???01?0???01??0?????10?20???0???0?0???1?0?0?0???00???00010??00????0?0????0??1??????????0??001?????????????????????????????????????????????????????00???0?01?1??01?0?1????????????00????????????0?0?0??0???00000?0?{0 2}

;

END;
BEGIN ASSUMPTIONS;
	TYPESET * UNTITLED   =  unord:  1- 392;

END;

BEGIN MESQUITECHARMODELS;
	ProbModelSet * UNTITLED   =  'Mk1 (est.)':  1- 392;
END;

Begin MESQUITE;
		MESQUITESCRIPTVERSION 2;
		TITLE AUTO;
		tell ProjectCoordinator;
		timeSaved 1747840056173;
		getEmployee #mesquite.minimal.ManageTaxa.ManageTaxa;
		tell It;
			setID 0 2217486778050538476;
			tell It;
				setDefaultOrder  0 1 2 3 4 5 6 7 8 9 10 11 12 13 14 15 16 17 18 19 20 21 22 23 24 25 26 27 28 29 30 31 32 33 34 35 36 37 38 39 40 41 42 43 44 45 46 47 48 49 50 51 52 53 54 55 56 57 58 59 60 61 62 64 63 100 65 66 67 68 69 70 71 72 73 74 75 76 77 78 79 80 81 82 83 84 85 86 87 88 89 90 91 92 93 94 95 96 97 98 99;
				attachments ;
			endTell;
		endTell;
		getEmployee #mesquite.charMatrices.ManageCharacters.ManageCharacters;
		tell It;
			setID 0 7994212649874811585;
			mqVersion 381;
			checksumv 0 3 1932259273 null  getNumChars 392 numChars 392 getNumTaxa 101 numTaxa 101   short true   bits 2305843009213693983   states 31   sumSquaresStatesOnly 71306.0 sumSquares -1.544914816173175E21 longCompressibleToShort false usingShortMatrix true   NumFiles 1 NumMatrices 1;
			mqVersion;
		endTell;
		getWindow;
		tell It;
			suppress;
			setResourcesState false false 156;
			setPopoutState 300;
			setExplanationSize 0;
			setAnnotationSize 0;
			setFontIncAnnot 0;
			setFontIncExp 0;
			setSize 1280 601;
			setLocation -8 0;
			setFont SanSerif;
			setFontSize 10;
			getToolPalette;
			tell It;
			endTell;
			desuppress;
		endTell;
		getEmployee  #mesquite.charMatrices.BasicDataWindowCoord.BasicDataWindowCoord;
		tell It;
			showDataWindow #7994212649874811585 #mesquite.charMatrices.BasicDataWindowMaker.BasicDataWindowMaker;
			tell It;
				getWindow;
				tell It;
					getTable;
					tell It;
						rowNamesWidth 198;
					endTell;
					setExplanationSize 30;
					setAnnotationSize 20;
					setFontIncAnnot 0;
					setFontIncExp 0;
					setSize 1124 529;
					setLocation -8 0;
					setFont SanSerif;
					setFontSize 10;
					getToolPalette;
					tell It;
						setTool mesquite.charMatrices.BasicDataWindowMaker.BasicDataWindow.ibeam;
					endTell;
					setActive;
					setTool mesquite.charMatrices.BasicDataWindowMaker.BasicDataWindow.ibeam;
					colorCells  #mesquite.charMatrices.ColorByState.ColorByState;
				tell It;
					setStateLimit 9;
					toggleUniformMaximum on;
				endTell;
					colorRowNames  #mesquite.charMatrices.TaxonGroupColor.TaxonGroupColor;
					colorColumnNames  #mesquite.charMatrices.CharGroupColor.CharGroupColor;
					colorText  #mesquite.charMatrices.NoColor.NoColor;
					setBackground White;
					toggleShowNames on;
					toggleShowTaxonNames on;
					toggleTight off;
					toggleThinRows off;
					toggleShowChanges on;
					toggleSeparateLines off;
					toggleShowStates on;
					toggleReduceCellBorders off;
					toggleAutoWCharNames on;
					toggleAutoTaxonNames off;
					toggleShowDefaultCharNames off;
					toggleConstrainCW on;
					toggleBirdsEye off;
					toggleColorOnlyTaxonNames off;
					toggleShowPaleGrid off;
					toggleShowPaleCellColors off;
					toggleShowPaleExcluded off;
					togglePaleInapplicable on;
					togglePaleMissing off;
					toggleShowBoldCellText off;
					toggleAllowAutosize on;
					toggleColorsPanel off;
					toggleDiagonal on;
					setDiagonalHeight 80;
					toggleLinkedScrolling on;
					toggleScrollLinkedTables off;
				endTell;
				showWindow;
				getWindow;
				tell It;
					forceAutosize;
				endTell;
				getEmployee #mesquite.charMatrices.AlterData.AlterData;
				tell It;
					toggleBySubmenus off;
				endTell;
				getEmployee #mesquite.charMatrices.ColorCells.ColorCells;
				tell It;
					setColor Red;
					removeColor off;
				endTell;
				getEmployee #mesquite.categ.StateNamesStrip.StateNamesStrip;
				tell It;
					showStrip off;
				endTell;
				getEmployee #mesquite.charMatrices.AnnotPanel.AnnotPanel;
				tell It;
					togglePanel off;
				endTell;
				getEmployee #mesquite.charMatrices.CharReferenceStrip.CharReferenceStrip;
				tell It;
					showStrip off;
				endTell;
				getEmployee #mesquite.charMatrices.QuickKeySelector.QuickKeySelector;
				tell It;
					autotabOff;
				endTell;
				getEmployee #mesquite.charMatrices.SelSummaryStrip.SelSummaryStrip;
				tell It;
					showStrip off;
				endTell;
				getEmployee #mesquite.categ.SmallStateNamesEditor.SmallStateNamesEditor;
				tell It;
					panelOpen true;
				endTell;
			endTell;
		endTell;
		endTell;
end;
```
