## Supplementary Data 1 for "Cretaceous crocodyliform reconciles conflicting evidence on the Mesozoic paleogeography of Europe during the Gondwana-Laurasia split"

```
#NEXUS
[written Wed May 21 16:42:20 CEST 2025 by Mesquite  version 3.81 (build 955) at DESKTOP-DKMUIHV/192.168.0.67]

BEGIN TAXA;
	TITLE Taxa;
	DIMENSIONS NTAX=125;
	TAXLABELS
		Gracilisuchus_stipanicicorum Terrestrisuchus_gracilis Dibothrosuchus_elaphros Protosuchus_richardsoni Hemiprotosuchus_leali Orthosuchus_stormbergi Kayenta_form Edentosuchus_tienshanensis Zaraasuchus_shepardi Gobiosuchus_kielanae Sichuanosuchus_shuhanensis Shantungosuchus_hangjinensis Zosuchus_davidsoni Fruitachampsa_callisoni Notosuchus_terrestris Comahuesuchus_brachybuccalis Mariliasuchus_amarali Uruguaysuchus_aznarezi Chimaerasuchus_paradoxus Malawisuchus_mwakasyungutiensis Simosuchus_clarki Yacarerani_boliviensis Sphagesaurus_hueni Caipirasuchus_montealtensis Adamantinasuchus_navae Armadillosuchus_arrudai Bretesuchus_bonapartei Baurusuchus_pachecoi Iberosuchus_macrodon Libycosuchus_brevirostris Anatosuchus_minor Araripesuchus_gomesii Araripesuchus_patagonicus Araripesuchus_buitreraensis Araripesuchus_wegeneri Araripesuchus_tsangatsangana Lomasuchus_palpebrosus Peirosaurus_torminni Hamadasuchus_rebouli Uberabasuchus_terrificus Montealtosuchus_arrudacamposi Mahajangasuchus_insignis Kaprosuchus_saharicus Stolokrosuchus_lapparenti Hsisosuchus_chungkingensis Pelagosaurus_typus Macrospondylus_bollensis Thalattosuchus_superciliosus Metriorhynchus_casamequelai Cricosaurus_araucanensis Cricosaurus_suevicus Dakosaurus_maximus Dakosaurus_andiniensis Rhabdognathus Sokotosuchus_ianwilsoni Dyrosaurus Hyposaurus_rogersii Pholidosaurus_purbeckensis Sarcosuchus_imperator Terminonaris_robusta Elosuchus_cherifiensis Meridiosaurus_vallisparadisi Oceanosuchus_boecensis Paluxysuchus_newmani Goniopholis_simus Deltasuchus_motherali Amphicotylus_lucasii Calsoyasuchus_valliceps Sunosuchus_junggarensis EutreALL Goniopholis_baryglyphaeus Alligatorium Theriosuchus_pusillus Theriosuchus_grandinaris Sabresuchus_sympiestodon Knoetschkesuchus_guimarotae Knoetschkesuchus_langenbergensi Aprosuchus_ghirai Ogresuchus_furatus 'V_sakonnakhonensis_h' 'V_sakonnakhonensis_r' Bernissartia_fagesii Hylaeochampsa_vectiana Iharkutosuchus_makadii Acynodon_iberoccitanus Acynodon_adriaticus Allodaposuchus_precedens Allodaposuchus_subjuniperus Allodaposuchus_cf._precedens Pachycheilosuchus_trinquei Susisuchus_anatoceps Isisfordia_duncani Borealosuchus_formidabilis Argochampsa_krebsi Boverisuchus_vorax Eothoracosaurus_mississippiensis Gavialis_gangeticus Leidyosuchus_canadensis Asiatosuchus_germanicus Crocodylus_niloticus Diplocynodon_hantonensis Alligator_mississippiensis Wannchampsus_kirpachi Glen_Rose_Form Shamosuchus_djadochtaensis Paralligator_major Paralligator_gradilifrons Paralligator_gradilifrons_holotype Paralligator_tersus Paralligator_ancestralis Paralligator_ulanicus Paralligator_ulgicus Rugosuchus_nonganensis Batrachomimus_pastosbonensis Dzharakuduk_paralligatorid Kansajsuchus_extensus Turanosuchus_aralensis Scolomastax_sahlsteini Tarsomordeo_winkleri Yanjisuchus_longshanensis 'Doratodon_carcharidens_type' 'Doratodon_skull' 'Doratodon_S_T' 'Doratodon_Ihar' 'Doratodon_ALL' 
	;

END;


BEGIN CHARACTERS;
	TITLE  Character_Matrix;
	DIMENSIONS  NCHAR=324;
	FORMAT DATATYPE = STANDARD RESPECTCASE GAP = - MISSING = ? SYMBOLS = "  0 1 2 3 4";
	MATRIX
	Gracilisuchus_stipanicicorum        000000??0?000000000000?0?000000000?0??0?0?00000?000???0000?0???0?000?100000?00000000?0???0000?0?0000013013?00?0????0?01?01000??1?01???000002002?0???0000????000???00000?0000????000???0????0???????0000?00000?0?000000000?0?0000?00?0?0??0?0??0000?0?00??1?0?0?001???0?1100??1??01000??0???0?0100?0000000?00?0??0-00000??00----??00-
	Terrestrisuchus_gracilis            000??00??0??000000?000?0?00?000?110?00000?00000?000??0?000?000????00???010??0?000000?010?0000?02000001301??0110??00000?10100??10?00?110?0?0??(0 1)110???00000???000???00100?000??000?00???0????0??????00????00??0?0??0?0???????????0?????????0?????0?????????????0?00????????????????????????????0??00000000??000??0?-00000-?00----??00-
	Dibothrosuchus_elaphros             000?00?020??001???000000??????00110000000?00000?0000?00000?0?0102000?010100?0010?000?????2000?0?????013011?0110?0?00000101001?10?00?1?000102011100??000001??00?0??0?1000000100000000?000??00?0?00100001000100?0?000000000?000000?0?0000??0??000000?0000?00?0?0?00000?0?1101?01??01000??0??00?000000000000?000?000-00000-?10----0001-
	Protosuchus_richardsoni             2100000120?000011010002100000100010001010?00201001111110010101103011?110210001010100001100(1 2 3 4)00?120011010012102101010000(0 1)100000?01??01??10010(0 1 2)0101000000???0110000000000000001?00000000?0???0000?0100120000011110??001000?010?0000?0?0000??0?0000000?00000000100000????0??10?????00?000??0000??000000000000?0???000?00000-011?---00?0-
	Hemiprotosuchus_leali               ?00?00?10??????10010?0??00?0010?11?0??01??0020?00?11?1100101??1?3?11??1?21????01?????????0????1200?1?1001??0?????????001?000??10?00???00000??10?????00???????0?0??0??00?0??????0?0000?0????0???0???12???001??10?00?00?01??00???0???0?????0?????00???00???00????00????0??10????????0????0??0??????????0?0???0?????????????????-?????-
	Orthosuchus_stormbergi              21100001201?0001001000(0 1)10000010001000?000?002011001111100??1?1?03011?0?0?0?001000100011100000?120010013022142101?10010?000000001?0101000000?000?0???00001??0000???1010000001?0?000000?0????0??000?012?000011110?0001000?0?000?00?00?0?0??0?000?0?0?0000?000100?00???100110???1?0??0????0?000???????????????01??????????-?11----0000-
	Kayenta_form                        (1 2)01110?1200000?10010?0??00????0?0???11110?002010011111100001011?3011?0102100?1010??0????00??0?12001011001212????0????01000?00?01000111?101001?01?10000000010??01?1?????????1?????00???0????3?00010112??00011??0?010???00?????????000?????0???????0?????0???1???00????1?1???????????????0??????????0000100??0??000-00000-???----?010-
	Edentosuchus_tienshanensis          201?????(1 2)????0??(0 1)0??1?0100??0?????02?110?00?????????????????????(2 3)?311????10?01010?????????(2 3 4)???????????0???1(2 3)?????????00010??1?01?1???1000110?11?1????????01??001?1?1?00?????0????00?0?0????3??0?101??1????11??0??1??00000??0???0???0?????0???0???0?00?0??0?1?0?00????101101?11????000??0???0?000000000?0??0????0??000?0??1???1???10-
	Zaraasuchus_shepardi                10?????????????1?01?01?1000001?10?02????????????????????????????3?????1??010??????????????(1 2 3 4)0??1010??0???????????0??????????????????????0?????1??1?????????10?????????0000???????0???0?????0?????1?????1?00???0???0???11111111111???????????????????0?????00???????????0?10???????1000??00????0000?????????0??????????0??0??????????-
	Gobiosuchus_kielanae                101000?110000011001?(0 1)(0 1)?1?00001?10?0201000?0020112011111000?0????301???1?20100(0 1)010?0?1???????0?1010110(0 1)3013002?0000???0000(0 1)00001000000?00001001211?0000???11000000001?00000?1?0010000000???00?0?01?0121000011?00?00?0011111111111?000000??000000000?0000?00010??00????001?0??1????10?0??0??????????000000???0??000?00000-?20?--?0?0?-
	Sichuanosuchus_shuhanensis          (1 2)01??0?1200(0 1)00?10010(0 1)1?110???1?00?021?10?00020?1?011?1100???????3?11????1?000011?1??1?????000????????10?12?0?1???0??100000??1??10?0????0011?(0 1)1210??00?????1??000??00100?00?10???000?0?00???0?00110?111011111100?1010000100?1???0???0?00??00??0?000???00??001???00????00??0?????0??000??00?1??0??0?000000???000000?00000-011?-0??0-0-
	Shantungosuchus_hangjinensis        2?1????1?0???0?1??1????11??????????21?1(0 1)100020?1?011?1100?10????????101?1?000??10???????0?????????????0?1??????1?????00000??????00??10?00???11211??001??????00000000??0????1???10?00??0????0??????0??1011111??0?1(0 1)10??0???1??????????????0??????????????????0??0??????????????????????????0??00?0?00?00???00000?0?0????-????-1???10-
	Zosuchus_davidsoni                  201??0?1200000??001010(0 1)110?001110?02211010012?1??011?11000?0?1?0311110????0?01111????????????????????10?13?3???1?????00000011011?0001?0?0010112?(0 1)?0001???0?0?0010001(0 1)000?(0 1)111????0??0?00???000?1000111??1011?101101000000100???0?000?000?0000000?0?00?0?000100?00????10?10????0???0?0??00???0000000000000?0??00000000000011?01-??-0-
	Fruitachampsa_callisoni             201??001200100010000100100000110010221?11?0120112?1???0?0??0??1?3?31?????1?0111101011?1?00021112?0??1?0??(1 2)00??1?1001?000?0?0100100??101?0012?01110??0??00?10?????001?00?0????000?0000?0????0????110???000????101??0?00000?000??0??00???0??00?????0???????0?100?00????00110?????????001000??1?00000000000??000?0000000?00011-11-0?-0-
	Notosuchus_terrestris               ?01?001102010011100011111100110001022110110021112011?1000010?1103111112?0101120001(0 1)112?1?200001000??01122211??1100101(0 1)1201(0 1)010010000001111111111?00011110010100000011000011100?0?001000?1110000111010110000111011?00000000000000?1000001111(0 1)100000?0000?0001000000?0100100101?0??100001000110000000101110?0?100000000100010-01-00(0 1)0-
	Comahuesuchus_brachybuccalis        103??0?102??00?????0112????????0010?2????1?011?1?????????????????131??????0?10101?????????????????????0??(1 2)13??1??????0?00?101201?01?????0111?0?1????11???11??020??00(0 1)0?0011?01?0?0?00?1011?000??110?0??000???100???0?000??0????0?1?011110?1(0 1)(0 1)00000?0??0??0?100?00????2?110101?????00?01?0??100??00?100000?00?00000000000010-01-?010-
	Mariliasuchus_amarali               101?00?10200001110001(0 1)011100011001022110100121?12011?1000010?1?0313111210(0 1)0?12000??????????????????????22211??11?????0(0 1)2001010010?1100(0 1)0011110110?0011???01??????1?????0?????0?????0???????0???0?1?100100001?1010?0000000000???0????11110?10100000?00?00000100?00????20000?010????0?0010????????000101111?01100000000000?10-01-?000-
	Uruguaysuchus_aznarezi              201?00110(1 2)??00??10??1??1????1???01022?101?0011????1?????0??0???02111(1 2)???000110100??1?2??????0000?0??010?2200210?00?000?(0 1)???01?1?00????1?0112?11?????11??????100??10?(0 1)00?0??100?0?0000??001?1?????????????0???10??0???00????????0?0???????1?00??????????????1???00????00?10????01?10000?000??00000??00000??0???0?00000000010?00-?01?-
	Chimaerasuchus_paradoxus            101?0001121?00???????????????????????????????????????????????????12??0110?01030??1?1?????2100?00????11?(1 2)?41421??00?0100211111011??????0?0110??????????10?11??00???00???????1?????0????0?????0???????????????1?00????0??????????0?10000?????00?0?00?????????1????0????????????0??????0?????0?????????00?0??1??????0?00?0??20-???0??0-
	Malawisuchus_mwakasyungutiensis     101?00?11200001(0 1)10001(0 1)111100110001?22110100011??20???1000?10?1?0(2 3)?111(0 1)2?0101110001????1??210000010??011(1 2)2211??01?0???01000101?11000???100112101?0?0001???0?01000?101000001?10??0?00?0?000112?00011010?1000011100000000000000???0?(0 1)?0??00?1000???00???00??001?0?00????00?10?11?0??1000?00000100010?0000101?0?1?0000000000010?00-?0?0-
	Simosuchus_clarki                   1030101100000012001011111010110101021110100011?110111100001001?030112121010110000100121?023000202011002021102101?00?10110110120200001010011200211001201(0 1)021010000101(0 1)00(1 2)011100?(0 1)?0000(0 1)0??11100111101011001010100010100000010001021000000?10(0 1)(0 1)00200?00000000100000000000100?0110?11010??00?101001000000000001000000000000010000-10-0-
	Yacarerani_boliviensis              101100?1020000??00?0101111?01110010221101000?1???011?1000??0???0?1312121000?10100?????????????????????002212??01?????01201101?1001?000111101101????11????010?000?10(0 1)1001??0?0??0?0000?001010?0(0 2)1110101100001?10000000?000000???0?0?00?110110?0000000??0000?100?00????20?10??1?0???0000100??1000000?11011??11000010000000010-01-?000-
	Sphagesaurus_hueni                  101?000102??00??100?????110?????????21101?00?????011?1000????????13?2????????300????????1?????????????1??412???0???????21111101111111111111110011101111?0?10??0??100??0?0??????0?00???0????00?01110?0?10??01??0000000?00???????0?100000??1?00?000000???????10??000???0?1????100???0?001????1?0???01?1110??11?0?0000?0?00???-01-0???-
	Caipirasuchus_montealtensis         101?00?1020000??1000111111?01100010221101000?1??1011?1?0?0?0???0312121????0?1(2 3)000????????????????????01???11??01?????012111?1?11111?11111111?0101??1?????01??0000?0?100?0?010????0000?0010?000(0 2)?110101100?01?1000000000000?????011?001010110?0000000?000000100?00????0?1?0?01?0???0000??0??1?0?000111110??11?00000000100010-01-00(0 1)0-
	Adamantinasuchus_navae              ?01?00?10?0?00??00??10??11?0?1???????????????????????????????????13??1???00??21???????????????????????0??3?1?????????0?210101?????????101101?01??????????01??000?10???0????????0?0????00???0????1?????1?00????0??0??0?00??00???0?0???10???????0000?00?0????0???00????????00???????0????0?????00?0???1100??01???0??000?0???????????0-
	Armadillosuchus_arrudai             101??0010(1 2)??00?????010?111?011000102?????????1?????1??1000?0????3?31?????????2?0??????????????1?10??1????41????1???????2????1?11???1????1??1?0??????1????0???????10??0000?00???000??1??0???0???????1??1??????10?000?00000???00?0??????1????0??0000?0??0?0001?0?0?????2???0?????????0????0????0???????1?000???0?0??00000?01?-???0?(0 1)?-
	Bretesuchus_bonapartei              1(0 1)0??01122??00???????????0??????????2???10011????????1011?1??????13?1??1?(0 1)0?10110?????????????????????2??200???1?????1?11??0????01??0???0??2?0???????????(0 1)0??1(2 3)01(0 1)10??0????????0?001??00??1000??01????1??001??00???????????0?????1?1??01?1?10?1010??0??????10??0?????0????????????0??010???1??0???0?0000??0???0?000?0?00????11-??1?-
	Baurusuchus_pachecoi                100??0?122??00?1101????111?0110?????2?10110011112011?1000?10??10??311121010111111?????????????????????212203???1??10?1111110101011100110011210110?0111???(0 1)0011201(0 1)00?00101??0100?001??0000100001010101?00001?000100000000000???0?20?000111111?000000????00010?000????001?0?1?0????0000100??100000?0100001?011?000?0?000?0?????-??(0 1)?-
	Iberosuchus_macrodon                1?0?00012?0?00111000111111?01?000?02??10100111?12??1?101??10?1????111??10?0?1011011??????(1 2)(1 2 3 4)00??00???0?2?(1 2)(1 2)0?2?0000???11101101010?1?0??100?12001?0??101???(0 1)?00?201000100101??0100?01?100000?00000010101?0??01?1000?01000000??0??0?221000??1?10?0000??0?0?0001???00????00??0?1?0?1??(0 1)??????0??????0????000??0????????????????????????-
	Libycosuchus_brevirostris           (1 2)01000?102??001?101010(1 2)1?0?01100010?21101??0?1112011?10?00?0?1?0?011(1 2)?210001?1000???????????00????????201010???1?????01?011??????0??10??011?00(1 2)11???01???1?0?0000?01?01(1 2)01?100???0000?0???0?00?011010???0001?100?001???00000???0?200000??10(0 1)0?000????000000?00?0?????00110?01?????00???00????00???000???1?0?00000000000?0???????000-
	Anatosuchus_minor                   203000?1021?001111101(0 1)11100011100102211010011111101111000010?1?0?021(1 2)1210001101001??????00????0100??01001010?101?0??001001001?100000001001100021100010???111?0000000102101010???0100010(0 1)1000?000011110100001?10000010000000000?0?0?00000?110000000000000000100?00????00?10001??00100000000110000000000001?0?000000000000010??1-?0-0-
	Araripesuchus_gomesii               201000110200001110001011111011(0 1)001022110100011112011?10000?0?110301121210001101(0 1)(0 1)1(0 1)11211?1(2 3 4)000100010010112002101001010110100100100000010011000210000110?00111010?101002(0 1)001100?00100011000101?110101101000011100?00000000000000010?00000?100000000000000000100000??0100?10101?1111000000001100000?0000001?00100000000000010?00-?0?0-
	Araripesuchus_patagonicus           201000?1020000?1(0 1)000101111?0111001022?10100011?12?11?1000??0?1?03?11212?0?011(0 1)1??1?1??????????1000??01011200??01???0?01?01101?010000??100110102?0??01????0???0??0?0?001(0 1)001100?00(0 1)000?000110?011?101?0100001110?000000000000000010?0?000?10(0 1)00?000?0?00?000100000?????0?10?01?111?000000001?00000?0000001?00100000000000010?00-?0?0-
	Araripesuchus_buitreraensis         (1 2)01????1?2???0??10001?0111?0110?0???2?1010001???????????????????(2 3)??12????0??1?100?????????????????????(0 1)???0(0 1 2 3)??0??????11??1??10?100??0???0?10?02??????????01???(0 1)00?0?1?0?0????0?0?1000?10(0 1)1?0?01?010??110??01?1?0?0????00?0?????00??0??00?100????????0????????0??0????0??101???1????0?00????1?00?0?00???0??0??00000000?00????01-?0?0-
	Araripesuchus_wegeneri              20100011021?001110001(0 1)01110011000102211010001111201111000010?1?03021212100011110(0 1)11?1????1(2 3)000110010010?1100210100???011010010110000001001120021100011???01??1100101002101110??0?10001100??0000001011010000111000001000000100000?20000000100000000000000000100000??0?00110101101?1000000001100100000010?1000?00000000000020-00-1010-
	Araripesuchus_tsangatsangana        201?0011021?00111000101111101100010221101?0011112011?1000010?1102011212100011110(0 1)111121?01300010?0???1010(1 2)0021010000101101001??1000?00100112102000001101?01?1?10010100210(0 1)??00?0?10001100110(0 1)00101011110000111001000000000100??000?000(0 1)0?100000000?00000000100?00?1??00?1010??011?000??00011000000??00001?00100000000000000?00-??10-
	Lomasuchus_palpebrosus              201????1221?00111000101111?011000102211010001?112?11?1000010?1??3?212????00??0(1 2)11????????????????????1????00??00?????0?101??1(0 1)11000011?00112?0111000??????0????0?10000?0??010??0?00?0100???0??0?0101?010??01?100000?110000?0???0???0?0?0?100?0??00000?00?00100?00????0011011??0???0000000??1?0?01100000?1?0??0?0?0000000000?00-?????
	Peirosaurus_torminni                201?0011221?001?????10(0 1)1???????00???2110???0??1????1??000??????????1??1??????0(1 2)11?????????????????????1??100??01??????11????10110???????001??????0???????(0 1)???0201?000?????010??0?00???00???000??0??????0??????000???1??????????0?3????0????000000????????0?10???0????0??1?1??0?????0?0?????1????11??0000??0??????00?0?00?00-0?-????-
	Hamadasuchus_rebouli                20100011220000111000101111?0110001002110100111112011?10100100110?0212???????22211????????????????????01?1200??01??????11011110110100001000120011100000???00??1301100000100010??0?100011000?0000001010010??01?1000001100000?????0?3000000?10010000020?000000100?00????100?0?1100???00000?0????0?0?10000001?00?00000000000010111-1000-
	Uberabasuchus_terrificus            201000?1221?00??1000101111?01100010221??????111?????????????????(2 3)021?111010?2111?????????????????????1???100??0??????01(0 1)01001?1000?????00012?(0 1)1?10??0????(0 1)0??1?0110000010?010??0?0??1?0001?0?0?????1??1?00???100?00?11000000???0?3??00?????0000000?0000?0001?0?00???????10????????000??00??1?0101???0000??0?1?000?00000?000????????-
	Montealtosuchus_arrudacamposi       20100001221?00??1000101111?0110001022110100011112?11?1000010?1?030212111010?21211????????????????????1101100??01?????01101?01010000000100012001?1???01???101?130110000?100010????0001?1001000?00010100100001?1000001110000000??0?3000000?100?0000020?0000001?0?00????100?000110???00?1100??10010110000001?01100000000000000-00-10?0-
	Mahajangasuchus_insignis            203?1(1 2)?1021??012110010111100110001002110100101112011?10100101110??2121110100001111?1121??140000100??01301(1 2)00?10101?01011010?13110010001000121011100001???101111010000021001000?1?0000110?0100010010100100011110000010?0000000??02?0000000110100000000000000100?01?????0111?10?0?1?00010?0?1?1110?00000001?001000000000000?0?11?10001
	Kaprosuchus_saharicus               (1 2)03112?1?21?001?11?0101111001100010321101?01???1201111010????????0212131000111211????????????????????1101300??01?????01001011311010000?001121011100000???101?11010000001001100?1?1001?1010000010010?00?10001?100000100000000???020?00000?11000000010100??10100?00????00?100?1?0???0000000??111101?00000?1?00100000000010000011?00?01
	Stolokrosuchus_lapparenti           202000011200001110001011110001100101211?1?0?0111201111010010?1?0?021?0????0011(1 2)??????????????????????1??0100??00??????10011010110110000000120011101001???01???0111000021001100?0?0??010100?000?00?011?100101?10000010?00000????0?0010000?1?000000010?000000100?00?????011011?1????0000?10??1?001?0??0000??01?0??00000000000-?1?1??0(0 1)
	Hsisosuchus_chungkingensis          211?0???????000000100001100011000?022?101001(1 2)??12?11?10000?0?1?0(2 3)?11114?00(0 1)01?1??10???????000?1000???0?01?1021?1?????01101?????0?0000??000?2011?1??001????10???0??0?00020?010???000?0?000000?00?10??(0 1)00?00011111100(0 1)?0000?0000?0???000?0?10??0???0??000?0001?0?00????00?00???????1000??00?0??00000010?00??000???0?0??000020?---???0-
	Pelagosaurus_typus                  202?(0 1)111?20011020101(0 1)00000000000(0 1)1002110100000011011?1001001?10001201?300000200001101?1?00000012000111?012002100???101?001??1??10000??00001010110??(0 1)00???100000??0001102000100?000200?0??0?0?00001011010000110000001??0000000??0???10?00?10(0 1)000000210001100110?00??????1000?1????10000000?0?????000000000?000??000000000010001-0?101
	Macrospondylus_bollensis            (0 1 2)02?(0 1)111?20011020100(0 1)00010000000110021101000?0011011?1001011?1?00120103?000?20000110111100000?120001(0 1)1?012?02100(0 1)001001001??10?10000??0?0010?1??0??00000110000010000110?0001001000200?0?000000000101(1 2)01000(0 1)1100010010?0000000000?0010?00?100000000?1000010?0(0 1)0100??00??1000?01?0?1000000?0??????000000000?000?????000??0?10001-0?101
	Thalattosuchus_superciliosus        (0 1 2)02?1211020011?20100100010000000110021101000?0011011?1001011?1?001201?30001020000??01111?0000??????0?0?013?02?100001?11001??10?10000??0?0010????0???000????0000?0000110?00?00010?0200?0?000000000101101000?1100000010?000000???0?0010000?100000000200111111010100???????00????????000??0????????00??00000??000?0?0000000?10?01???1(0 1)(0 1)
	Metriorhynchus_casamequelai         0?2?1??10?0011?20?0010?010??00?????02?101001?0??1?1??????0?????0?1201????010?0000????????????????????0?01??0??10??????1001??1??1?0??????0010????????0?????????0???00110??0?0?????0??0?0?0??0?00?0???1????0?1?00??001????0??????0???1?????1?0?00?00???111?110?0?00???????00???????????0?0????????????00000?0???????0????0?10?01???1(0 1)-
	Cricosaurus_araucanensis            002012?102001112010010001000000011002110100000?1101??10010(0 1)1?1?000200?3?001020000????????0000????????0?013?0?01000???11001??10?1001???0?0010?(0 1)2?00??00???0?0?0010000110?00000010?0??0(0 1)0?00?000?00???1?1000?1?000?0010?000000???0?0010000???00000002111111110?1?00????0??00????????000000-????0??????00000?0????0??0?0000?10??????1(0 1)(0 1)
	Cricosaurus_suevicus                0?2012?10???11??01?0100010?000001?00????????????????????????????00(2 3)0??3??01020000??????????????????????0?(2 3)?0??1?????011001??1??1??????0?0010?02?0???0?0010??000???00110????0???0?0??0?0????0????0???????00??1?0??00?0?000?00???0?0?10?0????0?00000???11?11?0?1?00????0??00????????000??0????????????????0?????????0????0?10??????1??
	Dakosaurus_maximus                  001?12?1????11??0??010?0???00?001???????????????????????????????01?0?????01??0000????????????????????????3?0??1??????1?10???1??1??????0?0012????????????????000??00011?????????0?0????0????0????0????????????00???????????00???0?0????00?????00001??1?1????011100????0??0???????????????????????????????0?0???????000?0??0???????(0 1)?-
	Dakosaurus_andiniensis              001????1020011?200001000100000001?002?10100?00??1?1?????(0 1)0???1?00?200???0010?0000????????????????????0?013?0??10?????11101??1??1?01???010112112?0???00001??0?00??000110?00?00??0?0??0?0????0???00???(0 1)?1?0001?00??00???000?0????0???1000??1????0001?111111110?1?00????0??00????????000?00?????????0??00000??00?000?000000?00?01-??(0 1)1-
	Rhabdognathus                       202??????200??11100010011011010011012110100(0 1)01112011?1011010?1?11?302?????????0?????????????????????????1?10??00???????000?????00??000??0(0 1)10020?001?00?????1?????0?01(0 1)22000?0??0?000000????0??00?1010010??01?1000001?0000??????0???000???112?1???010??00000000?11?????0000111?0???0000000??1?0?0?000000?1?01?0002000?000011?01-?0?0?
	Sokotosuchus_ianwilsoni             2?2??21112??10????001001???101001?012?1??????1112?11?1?11??0???1?1?0?????????01??????????????????????????2?0???????????0???????0????????0?10????????0??????????????0?????????????1?????????0????????0??????????????1???????????0???????????2??000?????0??001?0?11???????????????????????????????????0000?????????????????1????????00
	Dyrosaurus                          202?12?102?010?11??010011??101001?012?101000?1112011?1011?10?101113021???00?2?000??????????00???????????1?10??00???????00??????00???00??0010020?0???0??????1000?00001?0200?????0?0?00?0????00000010?0??000?1??00?001??000000???0?0?0??00?11201000010??000000?0??1????0010011100???00000?0???????000000001?0110002000?000010?11-?0100
	Hyposaurus_rogersii                 ?02?12?102??1???????1????0?101??????2????????1?12011?101??10?1?1??3?????0???2?000??112?????00??????????01??0???0???1?0100???????????????0?1002??0???00???1?1000100?0????00???0?0??????0?000000?00???0?????????0???01?????0?????0???????????2?????0?????0???0????1????00??0?1??????000??00??10000????00001?00?0?0?000??0?011??????100
	Pholidosaurus_purbeckensis          212?121102??1??1110?10011??0010001012110100?01112?11?101??10?100?131(1 2)???0???2?0????1?2???0??0??200?????????0??0????????0?0??1?110?????0?00100???????00??????000?0000102?100????0?0000?0???000?00?10?0?10??01?110?0010???0??????0???0???0?10??1????1???0?0001?0?00???????00??????????0?????????????????????0????0??00?001011??????110
	Sarcosuchus_imperator               203?12?10200101?100010011001010001012?10100101?12?1??10100?0?100?131213??000210101?112????(0 1)00?1200?00??011(0 1)0??00(0 1)001?0?001??121100??00000010010?1???00???110?0(0 1 2)11010(0 1)022(0 1)00?0000?000000?000000?00?01001000?1?110?0010?00000000?0?0100000?100011110100?0?000100?10????00110?1100?0?0001000??1?00000000000??011000?0000000011001-001(0 1)0
	Terminonaris_robusta                202?(0 1)2?1020010?11??01001???1010001012?101001??????11?1010??0??0??13(0 1)(1 2)13?000?2100011112??00000?1200?10??0?110210?1001001001??1??10??0??0?0010????1???000011100?0???101(0 1)2(1 2)10?????0?0000?0?0000?0001?0?00?0?0?11100?00?0??00???00?0?0100?00?1020111101?0?0?00?100??00???00?10111?00010000000001?0100?000000??000000(1 2)0000011010011-?0110
	Elosuchus_cherifiensis              203?12111100001?1??010????11????01012???????????????????0??????????1????????112?????????????????0????????0????0??????0???1???010?????????????0?11???????????????0?1??02?0????????1????1???????????????????????1???????????????????0????????2??001??????????1?????????0?100?1100??10000100??1?00000000000??00?000200000?1010011-00110
	Meridiosaurus_vallisparadisi        2?2?121111??11???????????????????????????????????????????????????1???????????12??????????????????????????010???????????1??0?11????????0?0010?????????????????????010???????????0?1????11???0??????????????????0??????????????????00???0????20?001??????????1?????????????0???0?????????????1?????0??00????0??????0000?0????-???0???0
	Oceanosuchus_boecensis              202?12110100101????11001???101??01012???????????????????0??????????1????????1?00???1???????????20????????0????0??????0???1???110????????????????????????????????0?1??0???????????0????0???????????????????????????????????????????0????????2??001??????????1?????0????0100?0?0??0?000??00??1??0000??00??0?0??????00000010100???0?1?1
	Paluxysuchus_newmani                203???11?20010110100100111010100010021????0?1111201111010000?1?0??31?1?1?010??200???????????????????????0?00??00?????01100??101100?00000011001101?1?00????0??00110?01022100?0??0?1000111???0?0?00?0100100001?100000100000000???0???000?00?00?1???0000?00000100?00?????0000101?????0000000??1?00000??00??0?00?0?00000?001011???-???1?
	Goniopholis_simus                   203?1211120010111000100111?0010001002?101000?1110011?1010?10?1?021312?4100(0 1)0(1 2)02011?1??1??0?00?1200?11?300100210010?1101001??101100?000010110001?1???00001110003110001022100?10?001000111??0000000101001000011110?001000000000000?0000000?10000(0 1)000000?0?000100?00??????000?????????20100??01?000??000?????0??00?00000001?11?01-??111
	Deltasuchus_motherali               203?12?1????10?10??????1110?110???0?????????11112011????0010?????1??????00???02????????????00?1200??1?300200???01??????00???1?1100?0000?00100110????00???100?0???000??2??1?????0?100??110?000??00?0?00????0??1(0 1)??0?10?00???0???0?0?0?00???000?0000?0???00??1????0????100???01?????0????0?????0????0?00?0?????0??0?0?0?0?0???????11?(0 1)
	Amphicotylus_lucasii                203?121111??101?1000100111?0010001001?1??000?1110011?10?0??0?1?021312?410????02????????????????????????00100??00???????001??1?1100??000?0010001?1???00?????0?????0001022?00????0?1??0?11??00??00?10?0??0??01?1100001000000?????0?0000000?1?00000000???0?000100?00?????0?0010?120??020?000101?00000??00?00001?00?00000001011-?1-00?0(0 1)
	Calsoyasuchus_valliceps             203?0201110?10?110?01021111001000?001?1???00?1110?11??0?0??0?1?0?111(1 2)????????01??????????????????????0??0100??00????????01??11110?0???0?0110001?1???00????????????001022?001?????1????01???0??00?????????????1100?0100000??????000000000???000000??0?100?0?100?00?????0?1010??0??1000???0??0?0?0?0??0??00?0??0???00000??000?-?-0??0(0 1)
	Sunosuchus_junggarensis             203?0201111?10?1100010011110010001002110100011110011110100?0?11011312?41000110201??1111?0?20001200?11????????????????????????????????????????????????????????????????????????????????????????????????????????????????????????????????????????????????????????????1????0??011???00?00?1000??1?0000000?000??01??????00000?020-01-?010(0 1)
	EutreALL                            203-02?11100101110001001111001000100111010000111001111010010?110?131204100001020111???1??0000?12??????000100??0010???0?001????1100-0000000100011100?00???10??00100001022100-10?0?1000111000000000101001000?11110?0010000000000?0-0?00000-100000000?00-00000100?00??-?10100001?2???0200000?01-000000000000?00000000000000011?-1-?01(0 1)(0 1)
	Goniopholis_baryglyphaeus           20??1????10010111000?0?11110010?0??02?101??001110??????10??0???0?131??4??01?102??????????0?0001200?11??00??0???0???????0??0?1011??????0?01100???????00????????31?00010?2?0??1????1?????1?????????10??????0????10???10??????????????????????000?000??????000?????0??????????????????????????????00??000?0??0??000?0000000?10??1???(0 1)?1
	Alligatorium                        ?0??????1?0000?1000010?111??0?100?1????0??00??11??1??1000???????20?1????00101?101?011211000???1?00100???????????10??1???????????????????0??????????????????????1???????????????????????????0????????????????????????0??????????????????????????0???????????1???00?????????????????????????0???????????????0????0??0000???10???????01
	Theriosuchus_pusillus               201101111201001100001101111001100110211010001?11?01111000?????1?20211-41001010201101121100011(1 2)1200100130?1002?0?10?110100(0 1)001?1100-00?0?01120??01??0?00??10(0 1)00210100(0 1)02200?100?0?10001110(0 1)?0??0?0101?01000011100000?00000?(0 1 2)0000000?01000-100?0000000??000??100?00??0?0?0011?1??0?10000000001-0000?0000000000?0000?000110011?01-?0000
	Theriosuchus_grandinaris            201?01?11?0100?????0????????????????2????????????????????????????0??????????11?01?????????????????????3??100??0???????10??000?11????????0012?????????????10????10?0?1????????????1?????00??0????0?????????????00????0????????????2?0??00???0??0000?????????1????0????0???????????????????????????????0000??0???????000???11?????????
	Sabresuchus_sympiestodon            2?1????1?2?????????01101????????0110?1101001????0????????0?0??????(1 2)11?????????1??????????????????????-????00???????????0?0????????-?????0(0 1)?????????????????????????0???2???-??????0???01???0?????1?1?0?0???1??00????0???0??????0????0????1?0?????0???-?00001??????????0??0?????????0????0?????????0000?0?00??????00??0100????1-?0?0?
	Knoetschkesuchus_guimarotae         201102?1121?00??010011011010010101102?1010011??10??1?1?000?0?1??20212041000011101??1??1??100001200??013??1002?0?10?1?0100000121100??00000111?01??0?0?00101000021010(0 1)1022?0(0 1)1?0?0?00?0?110??0000?0100?01000011100??0?00000?(0 1 2)00010?0?01000?000?00000?00?0?0?0100000110100000??1??001000?100?0??0000?0000001?0010000?000000001??1??0???
	Knoetschkesuchus_langenbergensi     201102?1121?0011010011011110010101102110100111110?1111000010?1?02?2120?10000111011???21??1??001??0??013??100??001??1?0100000121100?00000011??01??0?0?0???100?021010(0 1)1022?0(0 1)1?0?0?10000110(0 1)?0000?0?01?0100001?100?00?00000?(0 1 2)00000?0?0100??000?00000?00?00000100?00????00?000?1?????000?100?0??0000?0?00001?00?0000?00?0?0010??1??0???
	Aprosuchus_ghirai                   201????1?21??01100101101111001101002201111011101101??????101?1?12?21?????11?1?1?1?????????11?????????13?0?00??01?????01001??????00??0??00112002?11?020???10??03011?(0 1)1022001?10?(0 1)??0?121101?00111101100000?11?100?11??1000110???0???01???0??0?1???000000?111101?00????21101????0???0011101???010011?0000???00??00?000?1??001?00??????
	Ogresuchus_furatus                  2??100??????????????????????????????????????????????????????????(2 3)?????????????1?????????????0????????????10?????(0 1)0?????0??1?????????????0112??????????010??????????????????????0??????1????0???????????0????0????????????????????0?????0???11?????????0????1???????0?????????????????01??????????????0????0???????????0?????????????
	'V_sakonnakhonensis_h'              201???1?121??0110000?1011100110101012?00101101010?11??1000???1?10??10?311(0 1)10(1 2)?20????1????1000012?0110?(0 3)00?0?2?001?0??01000?103100???01?0001(1 2)0211001001???100?130000000210011?0?0?10?1?11000000?01111000000?1?11000100?0000000??0??0010?00010?0??0?000?00100101000????20?01?0?0?1?000111000?000100000?1??1?00101000?0?10?001010000???
	'V_sakonnakhonensis_r'              (1 2)01??????21?????00?0?100???01?0(0 1)01122?10??010??10?111?100000?1????210?????????2???????1??????????????1??0?00??00???????001????110?0?0??00012????0?110??????????????010?10?110??0?0??(0 1)?11???0?????1?10??0???1?11000?0???000?????0???010??0010?0???000?000100101?00?????0001?0??????01(0 1)01?1???00?0???000??1?00?0?0?0?0?0000(1 2)0??00?????
	Bernissartia_fagesii                203??21112??00111000?00111?001000?002?????0101112?11?10100?0?1???1?1??410010102011?1?21??0200111101101300100??0????????0????1????????0??0?10???01???0????1?0??31?100102210?1100001000111??000??0?1?????0??????00???10000??0?0??0???0???0?10???0???????0??001?0?001000001?1?0010?01000?010?01?00000000000?101100?0?0000??010?01-??000
	Hylaeochampsa_vectiana              00???????21???11????1?01???0????0?002?1?1012????0????101??1??1????310??????????????????????????????????????????0???????00????????????0??0??????0???????????????????00022?01???????00?1?????0???????????????????????????????????0???????0?1???0???????????00??0????????001110???????0000?0??1?0?0?000????0?0??1101111?0?0000?-11?1?0?
	Iharkutosuchus_makadii              203?1211021?0011?10010?101?001?0?1002110101201110011?1010010?110013?0????01?0?1???????????????????????0?0100??10?????000000?14100??0000101100000000000???10??011?1000002001????0?0000?0??1?20??0010000100011?10000000?000000?????0000000?10000000000??0000010??00????2?0?00011????0000010??10000??0000101?010111111000000001-1101100
	Acynodon_iberoccitanus              203-021102??00?210?0100111?0010001002110?012?1110011?10100?0?1?001310-3??11?10000????????????????????-3?1100??00?????0?1000-14110--00000-010101?1???00???????00?1?001021?00-0?00?0?00?0-???000-0?1010?1000?1?100?0010-000?00???0-0000000-100?1000010?-0?000100?00????0?0?0?0?0-???01-1100??1-00??00000?01?01?111110000000110-100100(0 1)
	Acynodon_adriaticus                 203-02?1020000??10?01001110011000?0021101012?11?0?1??1???0???1?001310-3?011?0000?2?????????1??(1 2)110??0-301100??0??????010000-141?0-??00000112111?1???00??000??0???000002110?-???0?0000?0-?000?-?0?1(0 1)10?1000?1110?000?0?00000?0??0-0?0?0000100?00000???-000001?0?0????????00?11?-?010001000?0??00???0000?0??01?1111?110000011?-11?110(0 1)
	Allodaposuchus_precedens            203??2?11?0?????1?0?10(0 1)1111001000?00?11???1???110?11?1??00?0?1?0?131??????????(1 2)????????????11???????????0??0???0???????001???????0??00?001100?1?1?1?00????????????00?022?01??????1?00??????0???0??010?1???0??10??001??0000?????0?0???000?1?(0 1)0?000??0??00000??0?0??????0000101???????0??????????????0?0000?01?00010000000?110-1?10?01
	Allodaposuchus_subjuniperus         203?1211120000??0000101111?0110?0??0211010120?110011010000?0?11?01?10????????01?????????????????????????0200??00?0?????00101131100??0000001000101?1000???????????0001??110??1??0?1000?11???0???0?1010010???1?1000?010?1000?????0?0000000?1?0?1000000??0000?100?10??????00000?1?????2011??????0?0?000?0?00?0??0?000000?00?111-1?10?01
	Allodaposuchus_cf._precedens        203-1211120000??1100101111?001000?0021101-12?1110?11?1??00?0?1?001310????????01??????????????????????-??0200??00???????00101131100-?00000110111?1???00????????????001022?01-1??0?1000?11???0??-0?1010010???1?10000010-0000?????0-00000?0010001000000?-00000100?00?????00000011-???02010?0??100???00000-00?0??000100000000111-10?0?0(0 1)
	Pachycheilosuchus_trinquei          203?????????????00??10?111???10001??????????01?1??????????????????2??????01?0?0?0101111??021111(0 1)00??0?3???0021??1000?0?00???????????????0?1??0???????????10?00010??0??2?????????01?????1???00???0????????0??1?0?????????????00?0???????????0???????????????(0 1)?????????(0 1)?????????001?????0?10??00??0???00?0????0???000????????????????
	Susisuchus_anatoceps                203?12?10?1?00?11000100111?001000100?????????11??????????????1?0?131??3?0????00??1?????????0002020110????100?10??00?1??000??1?11?0????000012011?0???00???????0????0?1022?01?0???10??0?0????0????0???0?1?00??110??00?0?0000000000?0?0000????0000000?0??0?00?1?0000?????0?11?0????01000??00?0?00?0????0000?1?????0??00100?011???????01
	Isisfordia_duncani                  203-120102000011100010011110010001002110100111112011?1010010?1?101312?310001000001?1??????1000?010000-010100?1001?00?0?0010-131100-0??000012101?1?1000010?0?000000000022101-1??0?00?000?-?00?00001?110100011110000010?00000000?0-0000000-100-00000000-000001000001????011000?20??100?11000010000?00000001100?00000001001011-?1??0?01
	Borealosuchus_formidabilis          203?1211120010111000100111?001000100211010111111211111010010?110?13100310001102011111211113111?110?10?300100210?100100?001??11110??000000010001?1???0000110000310?00?022101??????1000(1 2)11??0000?001010010000111000001000000000000?000???0?100??000000??00?001000000?0100010?111?00?0000000001?000000000001101?00??00000010100-1000000
	Argochampsa_krebsi                  202?121112001011???110(0 1)101?0010001012110?012??112?11?10110?0?1?0?1300????????00?????????????????????????0100??00???????001??111100??000??010?0(1 2)0?0??00???????????0001022?01?1??0?00?020????0???0???1?010?????1000??10?0?0??????0?0?00000?0??000?0010??0?000100??1???????1001?0????0000??0??100?0?0??0??00?0??000000?00010110-1?00?00
	Boverisuchus_vorax                  200?02?112000011100010111100010001002110??1211112011?10100?0?1?1?1310?3???0?102011?112??0?311?1?????1?3?0100??001??1??1101??1?1100?0000000120010100?000??(0 1)0??0300100002??01?1000?(0 1)001?1?00?000?001010010???111000001000000??0??0?0000000?10000000000??00000100?000011000111111????000???00?1?000??0000000?01?00??00000010110-100010(0 1)
	Eothoracosaurus_mississippiensis    (1 2)02?1211120010??11?(0 1)100111?0010001002110??1?011?2??1?1?11????1?0?131??3100??20000?????????(1 2 3 4)111(1 2)1????1?3001002?0?1?0??01?01??121100?0000?00100?1?????00????0000010?001022101??????0000???000000?00101?0?000?1?10000010??000?00??0?0000?00??00010000100???000100?00????01010?110????0000000??1?000000000000?00000?000000010000-10001(0 1)0
	Gavialis_gangeticus                 212?1211020011111101101111100100010021101012011120111101101011101131003100012000001112110131112111100?300100210?10010(0 1)?001??121100?00000011000101?1?00001?00000100001022101?1?0000000(1 2)1??00000?001010010000111000001?00000000000?000??00?100010000(1 2)00?000001000101110010110110?0010000010001000000000000?1011000000000010100-1000100
	Leidyosuchus_canadensis             203112111200(0 1)01110001001111001000?0021101012?1112111110100?0?1?0?1310031000110201?????????????20???10?300100??00?????01001??111100?00000001000101?1?00???1(0 1)???31?1001022100?1000?1000211??0000?0010100100001?10000010?000000???0?0000000?100000000000?00000100?00???1001101111????00010?0??1?000000000001?001000000000010101-100000(0 1)
	Asiatosuchus_germanicus             203?1211120000111000101111?0010001002?10?012111?2?1??1??0????1?0?131003?000110?012?1?21??1?11?????????300100?10????1101001??1(1 2)1100????00011000101???000??10000?10?001022?01?1????10?0?11000000?0?1?1001000?11100?0010?0000?0???0?0000000?1?000000?000?0?000100?00101100010?111?0??000?000001?00000???000??0??000000000??010?-1??010-
	Crocodylus_niloticus                203012111200(0 1)011100010211110010001002110?012111120111101001011101131003100010020121112110131112021100?3001002100100100?001??121100?0000001100010101?00001?0000310?001022101?100011000211??00000001010010000111000001000000000000?0000000?100000000?00?000001000001011000101111?0010000000001?0000000000001010000000000010100-1000000
	Diplocynodon_hantonensis            203?1211120010111000101111?0010001002110?01211112011110100?0?110?131003100010020111112110131112021110?3001002?001??1?01001??111(0 1)00??0000001000101?1?0000110000310?001022001?10?0?1000?11?00000?00101001000?11100?0010?00000000?0?0000000?100?00??0000?00000100?000011001101111?0010001100001?00000??0000010??000000000010100-1000001
	Alligator_mississippiensis          203112?102?0001110001021111001000?0021101012111120111101001011101031203100010020121112111131112021100?30010021001001001001??111000?00000011000(1 2)0101?000011?0003101001022000?100011000211??00000001010010000111000001000000000000?0000000?100000000000?00000100000001110111111100010001100001?000000000001101?000000000010000-1000001
	Wannchampsus_kirpachi               203?0???121?001100001111110001000110211010011111201111000000?1?0??310??100111?211??????????11?????????300?0021001???101100????1100?000?00?100010001?00???100?13101?0?022011?00?0?1000110001000?001010010?00101000001??000020???0???000?00100?0???000??00000100?00??1?20001?00?????0001000??11000010000001?0100000?00?1??010?11-?000?
	Glen_Rose_Form                      2030001112??0011???0100111?001100???2110?001??11??11?10?00?0?1?030310????01?10211?????????????????????3??100??00?????01000?0131?00?0000??010?0???01??????10??13101001022??1?10?0?10?0?1000?000??01?1?010?0?1?1000???000?0?2????0?000000001000000000?0?00?00100?00????200011001???101?1000??1?00001000000??00?0???0000?11010011-1?---
	Shamosuchus_djadochtaensis          203????10?1??011100011011100010001(0 1)021101?0011110?1111000000?110??310?4100101?1???????1101(3 4)11(0 1)(1 3)1?0?10?(0 3)00(1 2 3)002?00(0 1)????01001??1?11?0?0000001100011101?00000??0?0?10?000022(0 1)?0?1??0?1000?100000?0?001010010?001?10?0001000200200?10???000?0?100?0??00?00?000001?0?0001?1?0?01101??00011111011?1?001000000001?01000?0000001?110?01-?000?
	Paralligator_major                  203??(1 2)1102???0????0011?1???0010001002?10??01?1?????1?10?00?0?1?0??31??????????2??1????????????(0 1)1????0???0(1 2)10???0???????001??111(0 1)00-0000?0010?????????????????????00010?2??0-???0?1?00?11???0?????101???0???1?1000???0??20???0??0??00?000-100???0000??-0?000100??0?????00????0????01??11?0?11-0?1?0000000?00?????000000110???01-10??1
	Paralligator_gradilifrons           20301(1 2)11020000??10001101110001000100211010011111001111010010?110?0312-(1 4)100101?20?????21???(2 3 4)000(0 1 2 3)11??10-000110??00(0 1)0???0100101111100-0000000100011101000???01000(0 3)001001022?10-10?0?1000?1100000000010100100001110000010?0200200?10-0?00000?100000000?00-00000100?00??1?100(0 1)1000?-0001101111?1100(0 1)1?0000000100?000000000011111001-10001
	Paralligator_gradilifrons_holotype  203012?10???00??10001101??0001000100?1??????11110011?10100?0?1?0?031?-1100101?20??????1???(2 3 4)000(1 2)11??10-000110??00(0 1)????01001011?11?0-0000000100011101?00???010?0(0 3)001001022?1?-10?0?1?00?110000?0?00?010???00???10?0?010??200200?10?0?0000????0000000??0?00000100?00????100(0 1)100?????0(0 1)10??1(0 1)???-001????0000100??0?0?0000(0 1)1?1?1??????001
	Paralligator_tersus                 203??(1 2)?10?00?0??10?011?11?0001000100?11?1???11110011?1010010?110??31(1 2)???????(1 2)?2???????????????(0 1)11???0-0?0(1 2 3)10??000?????10010?1?11?0-000?001120011101000???0???????1001022?1(0 1)-???0?1?00(0 1)110??00??0??010?????01?10?00010?0200??0??0?0?000???1?000?000???-000001?0?00????100?100?????0(0 1)10???1???00?1????0000100??0?0??00?01?111??1???001
	Paralligator_ancestralis            2???????????????10?011011??0010?0?00??????????????????????????????31???????0????????????????00(0 1 3)11??10-????1(0 1 2)??0?(0 1)?????1001???????0??00?00??0?01110????????1??????1?01022???????0??000(0 1)?????0????0?01?0??????1????00????20???0??0???000?????0?0???0????0?0001?0?00??1??0?10??0????0(0 1)10???1?1?-0?1?????000???????0???0?0??111???????0?
	Paralligator_ulanicus               203??????2??????100011011100010001(0 1)02110100(0 1)11110011110100?0?110??312-(1 4)100101?2??????21???(2 3 4)000(0 1 2 3)11??10-000?(0 1)0??00(0 1)0???01001??111100-0???0001?001?101000???01000?0???0102(1 2)?10-1??0?10?0?110?000?0001?100100001?10000010?0200200?10-??000?0-100?0???0?00-00000100?00????10010000?-0001101101??10011?0000???100?00?0?000?(0 1)1?1?1?01-??00?
	Paralligator_ulgicus                2???121102???0??10??1101????0?0?0???2?10??01??????11?1010????????0?12?(1 3 4)100?0(1 2)?2???????????????(0 1 2 3)1???10?(0 3)??110???0???????00101111?00??0000011(0 2)0???1???00????10?03??100?0?2?1?????0?100?(0 1)11??000?00010?00?000???1?000010??20?2?0??0?00??00001000?0000???????0?100??0?????001???0(0 2)???0?1?(0 1)1?(0 1)??1?01??000000?1?0??000000?0?11???001-10001
	Rugosuchus_nonganensis              203??(1 2)?1?20?00??1??0110111????0001(0 1)(0 1)2110?000?1110?11?1000000?1?0??31??4?0010102????????????????110??0?(0 3)0?100???0?????01?01??1?1000?0?00??0100?1?1???00???100?0?1?100??2???0?10???10???110000?0?0????0?100001?100?0010?000020???0?0?00000?1?0??0000000?00000100?01????0???????????0??1111???1?0000??000001?0?0000000000?0011?0?-?000(0 1)
	Batrachomimus_pastosbonensis        2030???1021-00??100010?11100010?????21101000011?0????????????????03?2-410?10102??????????????????????-???100??0??????01001?11?1000-??0000012101?10??0?????-0?0???000001?0??-???0?100??110000??1??1??001000?1?100?00?0002?000???01??000?0-100?00000100-0????1???00???????????1?0??1101110???1?0000?0000?0?00?0?0000000?00?00?01-?0101
	Dzharakuduk_paralligatorid          2?3?1(1 2)?102??(0 1)0??10?01101110001000100?1??1???11110011?10100101110??31(1 2)-(1 4)100102?2?????????????0?(0 1 3)11??10-(0 3)?0110??00?????01001011(0 1)1(0 1)00-00000001(0 2)0011101000???(0 1)10?0(0 3)(0 1)01001?22?1(0 1)-10?0?1000(0 1)11000000?00?01001000?1?10?00010?0200200??0?000000????0000000?0?-000001???00????100(0 1)100?(0 2)???011-??0(0 1)???00(0 1)1?0??000?1?0?00?000000(0 1)011????1?1?100
	Kansajsuchus_extensus               2?3?12111?00(0 1)0??10?01101110001000100?1??????11110011?10100?0?110??31?-(1 3 4)1001???????????1??(0 1)(1 2 3 4)00?(0 1 3)11??10-???110??000??????00?0?1?1(0 1)?0?0?0?0?11?001??01000?????00???0??0?022?1?-1(0 1)?0?1??0(0 1)????00?0?0???10???00?1?1??00?10??20?200??0?0?0000????000000????-00?001?0?00?????0?1(0 1)00?????0(0 1)1-???(0 1)????0?1?????00?1?0??0?????00???(0 1)1?????1??10
	Turanosuchus_aralensis              2?3????1?????0??1??01101???????00100???0?????????????????????110???1?-(1 4)10?10??(1 2)?????????????0(0 1)(0 1)11??10?0???10????0?????100???1?1(0 1)?0??00???01??0(0 1)1?????????010????0??0??22??0??0???10???11000000????01?0??00????????????0(1 2)0?2?0??0???000?????0???????0??????01????0????(1 2)0?1(0 1)???????01?-??1(0 1)???-0?1????00????0?????0???????(0 1)????????11?
	Scolomastax_sahlsteini              ?????????????????????????????????????????????????????????????????????????11?2?????????????????????????0??????????????0???????????????????????????????????01??03?????????????????????????????00??0????????0????????????????1??????????????????????????????????????????1?????????????????1????????????????????????????????????????????
	Tarsomordeo_winkleri                ????????????????????????????????????????????????????????????????????????????(0 1)?????????1????000(2 3)1?0??(0 1)?0??????1??10?????0?????????????????????????????????1??003?????????????????????????0???10??0????????0??????????????????0????????????????????????????????????????2???????????????????????????????0??????????????????????????????
	Yanjisuchus_longshanensis           2??????????????1100?1?011100010?????????????11110?11??0?0000?1?????1????????0?????1???1????00?(0 1)11???0???????2??0(0 1)0????1001?????????0???0????001?1?1?00???01?0???0?????2??1?????0????0???00?000?0????0?1??????????001??02?0??0??0?????0?????????????0???0?????0??????????1(0 1)?0???00011?????11??0?1?????0??1????0???????????????????10?
	'Doratodon_carcharidens_type'       2?????????????????????????????????????????????????????????????????1????1?01?(1 2)?(1 2)??????????????????????13???00?????????111??????????0?????0102?????????????01??02000?0?????????0?0??????0?00?000??0???????00????????????????20???????????????0???0????0??????1?????????1?????????????????0??????0?0???00????0???????0???0??????????0??
	'Doratodon_skull'                   2????(0 1)??????0?11?0?011011?0001000110?1101?0?11???0?1110000?0???0?011(1 2)?????????????????????????????????????00??0????????10??0??11?0??00?00102001?1?1?01???????????0?0102??10????0??00010????0???0???1?01????1?00??0??????0??????0???0?0????00?0?????0?1??0001???00?????0?10????????10????0????0??????000?1?0??0??0??00?0?0????1????0?
	'Doratodon_S_T'                     2????(0 1)??????0?11?0?011011?0001000110?1101?0?11???0?1110000?0???0?011(1 2)??1?01?(1 2)?(1 2)??????????????????????13???00??0??????1110??0??11?00?00?00102001?1?1?01???01??02000?0102??10??0?0??00010?00?000?00??1?01?00?1?00??0??????0?20???0???0?0????00?0?0???001??0001???00????10?10????????10???00????00?0???000?1?0??0??0??00?0?0????1???00?
	'Doratodon_Ihar'                    2????(0 1)??????0?11?0?011011?0001000110?1101?0?11???0?1110000?0???0?011(1 2)?????????????????????????????????3???00??0????????10??0??11?0??00?00102001?1?1?01???01????0?0?0102??10????0??00010??0?00??00??1?01????1?00??0??????0?2????0???0?0???100?0?0???0?1??0001???00????10?10????0???10????0????0????0?000?1?0??0??0?000?0?0????1???00?
	'Doratodon_ALL'                     2????(0 1)??????0?11?0?011011?0001000110?1101?0?11???0?1110000?0???0?011(1 2)??1?01?(1 2)?(1 2)??????????????????????13???00??0??????1110??0??11?00?00?00102001?1?1?01???01??02000?0102??10??0?0??00010?00?000?00??1?01?00?1?00??0??????0?20???0???0?0???100?0?0???001??0001???00????10?10????0???10???00????00?0?0?000?1?0??0??0?000?0?0????1???00?

;

END;
BEGIN ASSUMPTIONS;
	TYPESET * UNTITLED   =  unord:  1- 324;

END;

BEGIN MESQUITECHARMODELS;
	ProbModelSet * UNTITLED   =  'Mk1 (est.)':  1- 324;
END;

Begin MESQUITE;
		MESQUITESCRIPTVERSION 2;
		TITLE AUTO;
		tell ProjectCoordinator;
		timeSaved 1747838540401;
		getEmployee #mesquite.minimal.ManageTaxa.ManageTaxa;
		tell It;
			setID 0 7082759887745762733;
			tell It;
				setDefaultOrder  0 1 2 3 4 5 6 7 8 9 10 11 12 13 14 15 16 17 18 19 20 21 22 23 24 25 26 27 28 29 30 31 32 33 34 35 36 37 38 39 40 41 42 43 44 45 46 47 48 49 50 51 52 53 54 55 56 57 58 59 60 61 62 63 64 65 66 67 68 69 70 71 72 121 73 74 122 119 120 124 123 77 78 79 80 81 82 83 84 85 86 87 88 89 90 91 92 93 94 95 96 97 75 76 98 99 100 101 102 103 104 105 106 107 108 109 110 111 112 113 115 114 116 117 118;
				attachments ;
			endTell;
		endTell;
		getEmployee #mesquite.charMatrices.ManageCharacters.ManageCharacters;
		tell It;
			setID 0 4034251221501996181;
			mqVersion 381;
			checksumv 0 3 408799425 null  getNumChars 324 numChars 324 getNumTaxa 125 numTaxa 125   short true   bits 31   states 31   sumSquaresStatesOnly 99421.0 sumSquares 99421.0 longCompressibleToShort false usingShortMatrix true   NumFiles 1 NumMatrices 1;
			mqVersion;
		endTell;
		getWindow;
		tell It;
			suppress;
			setResourcesState false false 156;
			setPopoutState 300;
			setExplanationSize 0;
			setAnnotationSize 0;
			setFontIncAnnot 0;
			setFontIncExp 0;
			setSize 1284 620;
			setLocation -8 0;
			setFont SanSerif;
			setFontSize 10;
			getToolPalette;
			tell It;
			endTell;
			desuppress;
		endTell;
		getEmployee  #mesquite.charMatrices.BasicDataWindowCoord.BasicDataWindowCoord;
		tell It;
			showDataWindow #4034251221501996181 #mesquite.charMatrices.BasicDataWindowMaker.BasicDataWindowMaker;
			tell It;
				getWindow;
				tell It;
					getTable;
					tell It;
						rowNamesWidth 157;
					endTell;
					setExplanationSize 30;
					setAnnotationSize 20;
					setFontIncAnnot 0;
					setFontIncExp 0;
					setSize 1128 548;
					setLocation -8 0;
					setFont SanSerif;
					setFontSize 10;
					getToolPalette;
					tell It;
						setTool mesquite.charMatrices.BasicDataWindowMaker.BasicDataWindow.ibeam;
					endTell;
					setActive;
					setTool mesquite.charMatrices.BasicDataWindowMaker.BasicDataWindow.ibeam;
					colorCells  #mesquite.charMatrices.ColorByState.ColorByState;
				tell It;
					setStateLimit 9;
					toggleUniformMaximum on;
				endTell;
					colorRowNames  #mesquite.charMatrices.TaxonGroupColor.TaxonGroupColor;
					colorColumnNames  #mesquite.charMatrices.CharGroupColor.CharGroupColor;
					colorText  #mesquite.charMatrices.NoColor.NoColor;
					setBackground White;
					toggleShowNames on;
					toggleShowTaxonNames on;
					toggleTight off;
					toggleThinRows off;
					toggleShowChanges on;
					toggleSeparateLines off;
					toggleShowStates on;
					toggleReduceCellBorders off;
					toggleAutoWCharNames on;
					toggleAutoTaxonNames off;
					toggleShowDefaultCharNames off;
					toggleConstrainCW on;
					toggleBirdsEye off;
					toggleColorOnlyTaxonNames off;
					toggleShowPaleGrid off;
					toggleShowPaleCellColors off;
					toggleShowPaleExcluded off;
					togglePaleInapplicable on;
					togglePaleMissing off;
					toggleShowBoldCellText off;
					toggleAllowAutosize on;
					toggleColorsPanel off;
					toggleDiagonal on;
					setDiagonalHeight 80;
					toggleLinkedScrolling on;
					toggleScrollLinkedTables off;
				endTell;
				showWindow;
				getWindow;
				tell It;
					forceAutosize;
				endTell;
				getEmployee #mesquite.charMatrices.AlterData.AlterData;
				tell It;
					toggleBySubmenus off;
				endTell;
				getEmployee #mesquite.charMatrices.ColorCells.ColorCells;
				tell It;
					setColor Red;
					removeColor off;
				endTell;
				getEmployee #mesquite.categ.StateNamesStrip.StateNamesStrip;
				tell It;
					showStrip off;
				endTell;
				getEmployee #mesquite.charMatrices.AnnotPanel.AnnotPanel;
				tell It;
					togglePanel off;
				endTell;
				getEmployee #mesquite.charMatrices.CharReferenceStrip.CharReferenceStrip;
				tell It;
					showStrip off;
				endTell;
				getEmployee #mesquite.charMatrices.QuickKeySelector.QuickKeySelector;
				tell It;
					autotabOff;
				endTell;
				getEmployee #mesquite.charMatrices.SelSummaryStrip.SelSummaryStrip;
				tell It;
					showStrip off;
				endTell;
				getEmployee #mesquite.categ.SmallStateNamesEditor.SmallStateNamesEditor;
				tell It;
					panelOpen true;
				endTell;
			endTell;
		endTell;
		endTell;
end;
```
